# The evolutionary history of class I aminoacyl-tRNA synthetases indicates early statistical translation

**DOI:** 10.1101/2022.06.09.495570

**Authors:** Jagoda Jabłońska, Yao Chun-Chen, Liam M. Longo, Dan S. Tawfik, Ita Gruic-Sovulj

**Affiliations:** Department of Biomolecular Sciences, Weizmann Institute of Science, Rehovot, Israel; Earth-Life Science Institute, Tokyo Institute of Technology, Tokyo, Japan; Department of Chemistry, Faculty of Science, University of Zagreb, Zagreb, Croatia

**Keywords:** aminoacyl-tRNA synthetase, primordial translation, ancestral reconstruction, gene duplication

## Abstract

How protein translation evolved from a simple beginning to its complex and accurate contemporary state is unknown. Aminoacyl-tRNA synthetases (AARSs) define the genetic code by activating amino acids and loading them onto cognate tRNAs. As such, their evolutionary history can shed light on early translation. Using structure-based alignments of the conserved core of Class I AARSs, we reconstructed their phylogenetic tree and ancestral states. Unexpectedly, AARSs charging amino acids that are assumed to have emerged later – such as TrpRS and TyrRS or LysRS and CysRS – appear as the earliest splits in the tree; conversely, those AARSs charging abiotic, early-emerging amino acids, *e*.*g*. ValRS, seem to have diverged most recently. Furthermore, the inferred Class I ancestor (excluding TrpRS and TyrRS) lacks the residues that mediate selectivity in contemporary AARSs, and appears to be a generalist that could charge a wide range of amino acids. This ancestor subsequently diverged to two clades: “charged” (which gave rise to ArgRS, GluRS, and GlnRS) and “hydrophobics”, which includes CysRS and LysRS as its outgroups. The ancestors of both clades maintain a wide-accepting pocket that could readily diverge to the contemporary, specialized families. Overall, our findings suggest a “generalist-maintaining” model of class I AARS evolution, in which early statistical translation was kept active by a generalist AARS while the evolution of a specialized, accurate translation system took place.

**Significance:** Aminoacyl-tRNA synthetases (AARS) define the genetic code by linking amino acids with their cognate tRNAs. While contemporary AARSs leverage exquisite molecular recognition and proofreading to ensure translational fidelity, early translation was likely less stringent and operated on a different pool of amino acids. The co-emergence of translational fidelity and the amino acid alphabet, however, is poorly understood. By inferring the evolutionary history of Class I AARSs we found seemingly conflicting signals: Namely, the oldest AARSs apparently operate on the youngest amino acids. We also observed that the early ancestors had broad amino acid specificities, consistent with a model of statistical translation. Our data suggests that a generalist AARS was actively maintained until complete specialization, thereby resolving the age paradox.

## Supplementary material for "The evolutionary history of class I aminoacyl-tRNA synthetases indicates early statistical translation": Dataset S2

```
>1pg0_Met_Bac
XXXXXILVTCALPYANG-SIHLGHMLEHIQADVWVRYQRMRGHEVNFICADDAH-XXXXXPEQMIGEM-SQEHQTDFAGFXXXXXYVW-LDAPIGY-XXXXXLYHFIGK-D---IV--YF-H-SLF-WPAMLEGSXXXXXNLFVH---GYXXXXXVTVXXXXXGAKMSKS
>METHIONINE_A0A0U3EZW9_Proteobacteria_Bacteria
XXXXX---TTALPYANA-NFHIGHIMEYTQADVWVRFQRMMGQEVHFVCADDAHGXXXXXPQQFVADI-ASGRKPYLDGHXXXXXWVW-LDAPIGY-XXXXXQIHFIGK-D---IT--YF-H-TLF-WPAMLHFSXXXXXDVFVH---GFXXXXXLSLXXXXXGEKMSKS
>METHIONINE_O84035_Chlamydiae_Bacteria
XXXXX-LITSALPYANG-PLHFGHITAYLPADVYARFQRLQGKEVLYICGSDEY-XXXXXLQEYVDMY-HKLHKDTFKKLXXXXXFVW-FDAPIGY-XXXXXYAQFIGK-D---NT--SF-H-AAI-FPAMLEGFXXXXXDAFLE---TYXXXXXLAAXXXXXGFQFSKS
>METHIONINE_A0A402A1Z7_Chloroflexi_Bacteria
XXXXX--VCVAWPYAKS-STHVGQVVAYLPADTFARYHRMAGNQVLMVSGSDEHGXXXXXPREFVANY-HRQICEVWDTLXXXXXLVW-FDAVIGY-XXXXXAYYFIGK-D---NI--PF-H-AII-WPAMLLGYXXXXXPVPAN---EFXXXXXLSAXXXXXGAKASTS
>METHIONINE_A8F905_Firmicutes_Bacteria
XXXXXFYLTTPIYYPSG-KLHIGHAYTTVAGDAMARYKRLQGYDVMYLTGTDEHGXXXXXPIEYLDPV-VADIQSLWKKLXXXXXYVW-IDALFNY-XXXXXNVHLVGK-E---IV--RF-H-TIY-WPIMLMALXXXXXKIFAH---GWXXXXX-GKXXXXXDGKMSKS
>METHIONINE_A0A1G6AJ25_Firmicutes_Bacteria
XXXXXFYITTPIYYPSG-KLHIGSAYTTIACDVLARYKRLMNKDVFYLTGLDEHGXXXXXPQEYVDGM-AVGVKELWQLLXXXXXYVW-IEALLNY-XXXXXVNHMVGK-D---IL--RF-H-SIY-WPIILMALXXXXXNLIAH---GWXXXXX-GKXXXXXDGKMSKS
>METHIONINE_A0A2K9C187_Tenericutes_Bacteria
XXXXXFYVTTPIYYPSG-NLHLGHAYTTTLADVLKRYKDMQGFETFFLTGSDEHGXXXXXPMIYLEDK-IENFKNLWNKLXXXXXYVW-LDALSNY-XXXXXILQLAGK-E---II--RF-H-AIY-WPIILEALXXXXXSLLGH---GWXXXXX-TKXXXXXSTKMSKS
>METHIONINE_E1QWN8_Actinobacteria_Bacteria
XXXXXFFITTPIYYVNA-RPHLGTAYTTVLCDVQARYRRATGLDVRFLTGMDEHGXXXXXPQEWCDSQ-APFFEDLWQTLXXXXXYVW-FDALLNY-XXXXXQYHMVGK-D---II--RF-H-CVI-WPAMLMAIXXXXXEVFAH---GFXXXXXGEKXXXXXGEKMSKS
>METHIONINE_U5QEX3_Cyanobacteria_Bacteria
XXXXXFALTTPLYYVNA-LPHIGSAYPTMAADAVARYYRLRGVPVRFVTGTDEHGXXXXXPKAHSDEI-ASGFEQLWQLLXXXXXYVW-FDALIGY-XXXXXDLHIVGK-D---IL--RF-H-AIY-WPAMLMSAXXXXXGIFGH---GFXXXXX-KKXXXXXGKKMGKA
>METHIONINE_A9GLJ7_Proteobacteria_Bacteria
XXXXXFYVTTPIYYIND-VPHLGTAYTTIAADVLCRYHRLRGHESRMLTGTDEHGXXXXXPGAHADEI-AAVFRATWPKLXXXXXYVW-FDALANY-XXXXXDVHLVGK-D---IL--RF-H-AVY-WPAFLLSAXXXXXRVFAH---GFXXXXX-QKXXXXXGQKMSKT
>METHIONINE_A0A0B6WW37_Acidobacteria_Bacteria
XXXXXFYVTTPIYYANS-LPHLGSLYTTLVADALKRYKKQRGYETFFLTGMDEHGXXXXXPKEFVDRV-AEIFQRTFAAFXXXXXYVW-FDALTNY-XXXXX-VHLVGK-D---IL--RF-H-AVY-WPAFLMAAXXXXXCIVAH---GWXXXXX-RKXXXXXGRKMSKT
>METHIONINE_A0A1T4WEK8_Proteobacteria_Bacteria
XXXXXFYITTPIYYVNA-KPHLGHAYSTIVADSVARFHRVMGDETYFLTGTDEHGXXXXXPKEFVDQI-SGIFQKLWPKLXXXXXYVW-FDALLNY-XXXXXANHLVAK-D---IL--KP-H-AIF-WPTMLKAAXXXXXELNVH---GWXXXXX-TKXXXXX-TKMSKS
>METHIONINE_H0TI28_Proteobacteria_Bacteria
XXXXXFYVTTAIAYPNG-QPHIGHAYEAIATDAIARFARLDGKEVFFLTGTDEHGXXXXXPAELAARN-AGRFREMDERLXXXXXYVW-VDALTNY-XXXXXDVHVIGK-D---II--RF-H-AVY-WPAFLMSAXXXXXKVYAH---GFXXXXX-EKXXXXXGEKMSKS
>METHIONINE_Q6YQZ0_Tenericutes_Bacteria
XXXXXFFLSTAIAYASG-IPHIGNVYESILADAIARFKRLEGFDVLFQTGTDEHGXXXXXPQEYVDQI-SLEIKRIYDLMXXXXXYVW-IDALSNY-XXXXXDMHVIGK-D---IL--RF-H-LIY-WPILLMALXXXXXKFLTH---PWXXXXX-NKXXXXXKNKMSKS
>METHIONINE_I0IEJ3_Planctomycetes_Bacteria
XXXXXFYVTTPIYYVND-RPHLGHVYTTLVADVAARFHRLRGDDVFFLTGVDEHAXXXXXPQAWADRN-ALAFRETFDKLXXXXXYVW-IDALFNY-XXXXXATHYIAK-D---IL--WF-H-AAI-WPALLLALXXXXXQVFTH---SWXXXXX-EKXXXXXGEKMSKS
>METHIONINE_A4ALK5_Actinobacteria_Bacteria
XXXXXFYIATPIFYVND-VPHIGHAYTEVAADVLARWHRQRGEDAWLLTGTDEHGXXXXXPQEWADRLVADSWQPLLETIXXXXXYVW-FDALLNY-XXXXX-VQLVGK-D---IA--RF-H-AVI-WPAMLMAAXXXXXRVFGH---GWXXXXX-EKXXXXXGEKMSKS
>METHIONINE_Q83FH3_Actinobacteria_Bacteria
XXXXXFYITTPVFYVND-IPHIGHAYTLVVSDVFARWQRQSGKDTFFLSGTDEHGXXXXXPQGWADLMLKTAWKPLLDLMXXXXXYVW-FDALINY-XXXXX-SHIIGK-D---IL--RF-H-AVI-WPAMLMAAXXXXXEIFAH---GWXXXXX-QKXXXXXGQKMSKS
>METHIONINE_A0A402A3Y8_Chloroflexi_Bacteria
XXXXXYYLTTAIDYPNG-VPHIGHALEKVAADIVARYHRLLGDDTYFSMGLDENSXXXXXPQAWIDQI-DQAFRTTWARLXXXXXYVW-FDALVNY-XXXXXDAHVIGK-D---IT--RF-H-CLY-WPAMLLSAXXXXXRIPVH---GFXXXXX-QKXXXXXGQKLSKT
>METHIONINE_A0A2K9NNI7_Proteobacteria_Bacteria
XXXXXFYITTAIDYPNG-KPHMGHALEKIVSDAYSRWHAFLGYETYFLTGTDENGXXXXXTQKFVDEN-SAIFKKLCADLXXXXXYTW-FDALINY-XXXXXSMHVIGK-D---IT--WF-H-TVI-WPIMLHAAXXXXXKVYVH---GIXXXXX-KKXXXXXGKKMSKS
>METHIONINE_A0A449B4E9_Tenericutes_Bacteria
XXXXXFYITTPIYYASG-PLHIGHLYCTTVARTIANYKEIKGYEVKFLTGSDEHGXXXXXPQKFVDDL-VKTYKEMWEKWXXXXXYVW-LDALFNY-XXXXXTVHIIGK-E---IS--RF-H-FIY-WIMFTHALXXXXXSIFAH---GLXXXXX-RKXXXXXGRKMSKS
>METHIONINE_A0A0F6W7E9_Proteobacteria_Bacteria
XXXXXFYVSTAIPYVNA-EPHLGFAYEAVLADVIARHARARGHDVRFVTGSDEHSXXXXXTLDLSTDVFRGELERCDEHPXXXXXWVW-LDALTSY-XXXXXRVHVLGK-G---IL--RF-H-AAL-WPALLSAAXXXXXRLYVH---GYXXXXXIAKXXXXXGRKIAKS
>METHIONINE_A0A242PA92_Proteobacteria_Bacteria
XXXXXILVTCALPYANG-SIHLGHMLEHIQADVWVRYQRMRGNEIYFICADDAHQXXXXXPEQMIAEV-KVEHQRDFAGFXXXXXYVW-LDAPIGYMXXXXXLYHFIGK-D---IV---YFH-SLF-WPAMLDGSXXXXXNIFVH---GYXXXXXVTVXXXXXGAKMSKS
>METHIONINE_H0PZ80_Proteobacteria_Bacteria
XXXXXILVTNALPYANG-DIHLGHLVGYIQGDVWVRYQRMRGNTVHYVCADDTHEXXXXXPEALIGRV-HGQHLRDFTDFXXXXXYVW-LDAPIGYAXXXXXMVHFIGK-D---IL---YFH-ALF-WPAMLEAGXXXXXQLCVN---GFXXXXXAKMXXXXXGAKMSKS
>METHIONINE_A0A1Y4C6M5_Bacteroidetes_Bacteria
XXXXXTLVTCALPYANG-PLHIGHLAGYVPADIYVRYLRMRGEKVLFVCGSDEHKXXXXXPQDIVDKY-HKMIKDSFEGAXXXXXYVW-FDAPIGYKXXXXXMIHFIGK-D---NI---VFH-CIV-FPSMLKAYXXXXXNVPAN---EFXXXXXEKLXXXXXGEKLSTS
>METHIONINE_A0A259TXK3_Rhodothermaeota_Bacteria
XXXXXLLVTSALPYANG-PLHLGHLAAYLPADLYVRYQRLKGRDVVYVCGSDEHRXXXXXPQAIVDRY-HEELKRALEETXXXXXYVW-FDAPIGYVXXXXXLMHFIGK-D---NI---VFH-CLI-FPAILMAQXXXXXEVPAN---EFXXXXXQKLXXXXXGQKLSTS
>METHIONINE_F8L7C0_Chlamydiae_Bacteria
XXXXXVLITAALPYANG-PLHFGHIAAYLPADCYARFQRLVGHDVLYICGSDEHEXXXXXPQEHVDIF-HKQLRISFDHAXXXXXYVW-FDAPIGYLXXXXXYVQFVGK-D---NI---PFH-AIF-FPAMVMGQXXXXXELPAN---EFXXXXXKQFXXXXXGKQFSKS
>METHIONINE_A0A3S9SXE5_Firmicutes_Bacteria
XXXXXVFIGGAWPYANG-SLHLGHIAALLPGDVIAKYYRLTGANVLYVSGSDCHAXXXXXPQNIAGTY-HNEFKNTFEKLXXXXXYVW-FEAVLGYLXXXXXISYYIGK-D---NI---PFH-TII-FPALLMGLXXXXXHIISS---EYXXXXXKRLXXXXXGKRLSTS
>METHIONINE_A9WKM1_Chloroflexi_Bacteria
XXXXXILVAVAWPYANG-PRHIGHVAGFVPADIFARYHRLRGNHVLMISGTDEHPXXXXXPRSKVDAF-AEQLHAWIDRQXXXXXYVW-FDAVIGY-XXXXXEFYFMGK-D---NI---VFH-TVI-WPAMLLGYXXXXXNVVSS---EFXXXXXLTMXXXXXGKKFSSS
>METHIONINE_Q9RUF3_Deinococcus-Thermus_Bacteria
XXXXXFFITAAIDYANG-TPHIGHVYEKILADAIARYQRLAGRDVTFVMGTDEHGXXXXXSYDFTTSAPAGYRNEVLEMLXXXXXYVW-FDALLSY-XXXXXSQHVIGK-D---IL---KPH-AVF-WPTMLRAAXXXXXRLVVH---SHXXXXXGRKXXXXXGRKMGKS
>METHIONINE_A0A0C1MUC0_Proteobacteria_Bacteria
XXXXX-IVAASPPTPNG-KLHLGHIGGYLASDVFTRLNRLIGEEVIYISGIDGYEXXXXXPEEVVIKY-SEEIKTLFCQDXXXXXYSW-AEILPGFIXXXXXMVHLMGK-D---HV---KYT-ALI-SNEFLLLDXXXXXTSRNH---AIXXXXXIKEXXXXXNKKFSTS
>METHIONINE_A0A0K1Q3M6_Proteobacteria_Bacteria
XXXXXAVVTAGMPYANG-PLHLGHLAAHVPADIHARWMGLGRENVLFVCGTDEHGXXXXXIREFVDTI-HDQQAKTLQRLXXXXXYVW-PDAPISFSXXXXXIYQFLGQ-D---NV---FFY-VLM-QGALWLGTXXXXXRLPVA---GDXXXXXIFGXXXXXGQKMSKS
>METHIONINE_E8QZY3_Planctomycetes_Bacteria
XXXXXFYITTAIDYPNS-RPHIGTAFEKIGADIQARYQRLRGKRVRFQMGNDENTXXXXXPKPYVDDM-ARQFQEVWRALXXXXXYVW-FDALLNYLXXXXXDVHVIGK-D---IT---RFH-CVI-WPAMLMSAXXXXXRVFGH---GFXXXXXYVKXXXXXGAKASKS
>METHIONINE_A0A318CUZ8_Proteobacteria_Bacteria
XXXXXFYITTPIYYVNA-EPHLGHAYSTVITDVQNRFHKLRGEETFFLTGTDEHEXXXXXPKAYADRI-SALFRDSWSLLXXXXXYVW-FDALINYLXXXXXAEHVIAK-D---IL---KPH-GIY-WPTMLKAGXXXXXRLHVH---GYXXXXXWQMXXXXX-QKMSKS
>METHIONINE_D3FEH3_Actinobacteria_Bacteria
XXXXXYYVTTPIYYVNA-QPHLGHAYTTIAADVLARHMRQRGEDVFFLTGTDEHDXXXXXPKELADRN-AARFEEMMPRLXXXXXYVW-FDALLNYYXXXXXDLHVIGK-D---IL---KFH-AVY-WPAMLMAAXXXXXRRMIH---GYXXXXXEKMXXXXXGEKMSKS
>METHIONINE_G8NVL2_Acidobacteria_Bacteria
XXXXXFYLTTPIYYVNA-RPHIGHAYTTIVADVLARRHRLLGDDTFFLTGTDEHAXXXXXPQQFADQV-SIQFRNLWDRMXXXXXYVW-LDALANYMXXXXXDVHIMAK-E---IT---RQH-CIY-WPAFLLAAXXXXXKVTAH---GWXXXXXSTKXXXXXNSKMSKS
>METHIONINE_A0A386UAG2_Actinobacteria_Bacteria
XXXXXYYVTTAIAYPNG-APHMGHAYEYIATDAIARFKRLDGFDVRFLTGTDEH-XXXXXQAAATAQL-ARSNSDVFQRMXXXXXYVW-VDALTNYLXXXXXDLHMIGK-D---II---RFH-AVY-WPAFLMSAXXXXXRVFAH---GFXXXXXEKMXXXXXGEKMSKS
>METHIONINE_A0A326U9N3_Chloroflexi_Bacteria
XXXXXYYITTAIDYSNG-KPHIGHALEKLAADVLARYHRLRGDDTLFSGGVDEH-XXXXXPASRRAEV-LGMLKQGLRDFXXXXXYVW-FDALTNYLXXXXXNAHVIGK-D---IT---RFH-CLY-WPAMLLSAXXXXXRQVAH---GFXXXXXFSKXXXXXGEAFSKT
>METHIONINE_A0A2T1A0R9_Actinobacteria_Bacteria
XXXXXFFITTPIYYVTA-APHIGSAYTTTAADVLTRWHRQRGEMAYMLTGTDEHEXXXXXPQQFVDLV-RDEWKPAWDLLXXXXXYVW-IDALLNYFXXXXXPVHLMSR-D---IL---RFH-SVI-WPAMLMAAXXXXXKTIAF---GSXXXXXWEHXXXXXGKKMAKS
>METHIONINE_E7NWM7_Spirochaetes_Bacteria
XXXXXKLITSALPYVNN-IPHLGNLLQVLSADVFARFCRLKGYKTLYICGTDEYGXXXXXPQQLCDYY-HQQTEITQQRAXXXXXYVW-FDAPIGYIXXXXXLFQFIGK-D---NI---PFH-TVI-FPCSLIGSXXXXXKIPAD---MWXXXXXYNRXXXXXSGKFSKS
>METHIONINE_A0A257J6I0_Proteobacteria_Bacteria
XXXXXVLITSALPYING-VKHLGNLASMMPADVFARYKRARGVETLYICATDEHPXXXXXPREIRDAK-HQGVKPDAEGLXXXXXYVW-FDAPIEYIXXXXXYVEFMGK-D---NV---PFH-TVG-FPCTLIGFXXXXXDLLPA---DYXXXXXTANXXXXXGGRFSTT
>METHIONINE_A0A1E5QNV8_Cyanobacteria_Bacteria
XXXXXYLITSALPYING-IKHLGNLGSMLPADVYARFLRQEGETVLYICGTDEH-XXXXXPAEIVSEFCHELTQHFYQRLXXXXXYVW-FDAPIGY-XXXXXAVQFMAK-D---NL---PFH-TIM-WPAMILGTXXXXXQVPAD---YWXXXXXATAXXXXXGGKFSTS
>1rqg_Met_Arch
XXXXXYMVTSALPYANG-PIHAGHLAAYLPADIFVRYLRLKGEDVVFICGTDEH-XXXXXPREIVDEF-HEQIKITFQRAXXXXXYVW-FEAPIGY-XXXXXVIHFIGK-D---NI--PF-H-AIF-WPAFLMAYXXXXXDIPAN---EYXXXXXLTLXXXXXGKKFSTS
>4eg3_Met_Euk
XXXXXFFVTSPIYYVNA-APHIGHVYSTLITDVIGRYHRVKGERVFALTGTDEH-XXXXXPYDFTTAV-AGEFKKCFEQMXXXXXYVW-LDALTNY-XXXXXDVHVIGK-D---IL--KF-H-AIY-WPAFLLSAXXXXXKIVAH---GWXXXXXWTKXXXXXRKKISKS
>METHIONINE_A0A0F7FIU6_Thermoprotei_Archaea
XXXXXFYVTTPIYYPND-VPHIGHAYTTVLADVLARWHKSNGYDVFFLTGTDEHGXXXXXPKEFVDEM-VPIFKKYWGLLXXXXXYVW-IDALLNY-XXXXXAHHIIGK-D---IL--WF-H-SAI-WFSVLRMLXXXXXKLVVH---AYXXXXX-LKXXXXXGLKMGKS
>METHIONINE_Q8U221_Thermococci_Archaea
XXXXXYMVTAALPYANG-PIHAGHLAAYLPADIFVRYLRLKGEDVVFICGTDEHGXXXXXPREIVDEF-HEHIKTAFQRVXXXXXYFGRTELPVHY-XXXXXFFLKALE-N---GY--LV-K-KVT-KQAYCEHDXXXXXDRFVI---GTXXXXXITFXXXXXGKKFSTS
>METHIONINE_Q6L1M5_Thermoplasmata_Archaea
XXXXXILVNCALPYANG-PLHLGHIAAYLAADIFVRFNRLNGNEVLFVSGSDEYEXXXXXPQNVADIY-HREHEQTFKNLXXXXXYVW-FEALIGY-XXXXXVYYFIGK-D---NI---PFH-TII-WPAMLIAHXXXXXNVPAN---EYXXXXXAQFXXXXXGAQFSKS
>METHIONINE_M9SCD2_Thermoplasmata_Archaea
XXXXXVLVNIAWPYANG-PIHLGHVASLLPPDIFARYNRLLGNEVWVVGGSDQHDXXXXXPEEVADRY-HAMIPVEGEEWXXXXXYVW-FDAVIGY-XXXXXAYYFIGK-D---NI---PFH-SII-WPAMLMGMXXXXXDIPAN---EYXXXXXGKLXXXXXGGKLSKS
>METHIONINE_Q8TX28_Methanopyri_Archaea
XXXXXVLVTTALAYTNG-PLHIGHVSTYLPADVYTRFLKMRGIDAIHIGGTDNHEXXXXXPEEIVEKY-HEMIKEDLERLXXXXXYVW-FDAPIGYVXXXXXIVHFIGK-D---II---VHH-ALF-WPAMLMGVXXXXXTIVAG---EYXXXXXLTLXXXXXGEKMSTS
>METHIONINE_T0LLR1_Thermoplasmata_Archaea
XXXXXVFVFAALPYVNS-SLHLGHIAAYLPYDVFRRFLKLRGYDVISTSGSDEHGXXXXXPEEIVEKY-HKGVDVPFPGYXXXXXYVW-FEALIGY-XXXXXTVHFVGK-D---NI---VFH-SII-WPGMLLAHXXXXXPVAAN---EFXXXXXEKFXXXXXGEKFSKS
>METHIONINE_Q9UWW2_Thermoprotei_Archaea
XXXXXVLVTAAWPYVNS-VPHLGNLGSILSADVFARYARLRKENVLFVSGSDEHGXXXXXPKELTDQA-HEYIPAPFEGAXXXXXYVW-FEALLGYFXXXXXSYYFIGK-D---NI---PFH-AVI-LPAMLMAWXXXXXELMDV---EYXXXXXIRLXXXXXGQKFSKS
>METHIONINE_A0A3P3R988_Halobacteria_Archaea
XXXXXAVVTCGLPYANG-DLHIGHFRTYVGGDVYARALETLGQQTAFVCGSDMHKXXXXXPETLALDY-YREHKALFPEFXXXXXYVW-VDAHIEY-XXXXXIIHIIGR-D---II---QHH-TVF-WPSVLHATXXXXXRIWAR---EYXXXXXMTTXXXXXGKGFSKS
>METHIONINE_D4GUC3_Halobacteria_Archaea
XXXXXAVVTCGLPYANG-DLHIGHLRTYVGGDIYSRSLRTLGQQTAFVSGSDMHEXXXXXPEEFALRH-HEKYEATFSGTXXXXXYVW-VDAPVEYVXXXXXIVHIIGR-D---II---QHH-TVF-WPAMLMASXXXXXNVWAD---EYXXXXXHTVXXXXXGKGFSTS
>METHIONINE_E0SPC6_Thermoprotei_Archaea
XXXXXVYVTTPIYYPND-KPHLGHAYTTILADIIARWFYLQGYNTFLLTGTDEHEXXXXXPKTFVDEM-SSIFRSYWDVLXXXXXYVW-IDALLNYLXXXXXAIQLIGK-D---IL---WFH-TAI-WFSILMLGXXXXXKLLVH---AYXXXXXWEIXXXXXGHKMGKS
>3ziu_Leu_Bac
XXXXXFYALDMFPYPSGSGLHVGHPEGYTATDIISRYKRLKGFDVLHPIGWDAF-XXXXXPQPFTLKN-IENFRRQLKSLXXXXXPQW-AGSCW-YYXXXXXDLYIGGQ-E---HA--VL-H-LLY-ARFWHKILXXXXXKLINQ---GMXXXXXILGXXXXX-QKMSKS
>4aq7_Leu_Bac
XXXXXYYCLSMLPYPSG-RLHMGHVRNYTIGDVIARYQRMLGKNVLQPIGWDAF-XXXXXPAPWTYDN-IAYMKNQLKMLXXXXXDTF-MESSW-YYXXXXXDIYIGGI-E---HA--IM-H-LLY-FRFFHKLMXXXXXQLLCQ---GMXXXXXVLAXXXXXTSKMSKS
>LEUCINE_A0A259U0H2_Rhodothermaeota_Bacteria
XXXXXYYVLDMFPYPSGSGLHVGHPEGYTATDILARYKRARGFNVLHPMGWDAFGXXXXXPRETTEKN-INTFRTQLQSLXXXXXPQW-AGSCW-YYXXXXXDLYVGGS-E---HA--VL-H-LLY-ARFWHMVLXXXXXKLVHQ---GMXXXXX-LGXXXXXSYKMSKS
>LEUCINE_A0A2Z3H331_Planctomycetes_Bacteria
XXXXXYYILDMFPYPSGAGLHVGHPEGYTATDILARFKRMNNFHVLHPMGWDAYGXXXXXPRITTQQN-INTFRRQIKALXXXXXPQW-AGSCW-YFXXXXXDLYVGGA-E---HA--VL-H-LLY-ARFWHKVLXXXXXRLVNQ---GMXXXXX-LGXXXXXSHKMSKS
>LEUCINE_A0A142X3H9_Planctomycetes_Bacteria
XXXXXLYVLDMFPYPSGNGLHVGHPEGYTATDIVCRYGRMRGKHVLHPMGWDAFGXXXXXPAVTTGKN-IETFRRQLKMLXXXXXPQW-AGSCW-YYXXXXXDLYVGGA-E---HA--VL-H-LLY-SRFWHKVLXXXXXRLVNQ---GMXXXXX-LGXXXXXSFKMSKS
>LEUCINE_A0A2K9CCH4_Tenericutes_Bacteria
XXXXXAYILDMFPYPSGAGLHVGHVKGYTATDVFARFRRMQGCDVLHPIGWDAFGXXXXXPREFTLKN-INTFRTQLQALXXXXXPNS-AGPSW-YYXXXXXDLYIGGQ-E---HA--VG-H-LLY-ARFWNHVLXXXXXNLFNQ---GMXXXXX-LGXXXXX--KMSKS
>LEUCINE_I4AHS5_Bacteroidetes_Bacteria
XXXXXYYVLDMFPYPSGSGLHVGHPLGYIASDILSRFKRLKGFNVLHPMGFDSFGXXXXXPAITTAQN-IQTFKSQFDKIXXXXXPGW-AGSSW-YFXXXXXDVYVGGA-E---HA--VG-H-LLY-SRFFTKFLXXXXXKLVNQ---GMXXXXXSLDXXXXXSEKMSKR
>LEUCINE_A0A2N3IKP6_Bacteroidetes_Bacteria
XXXXXYYVLDMFPYPSGAGLHVGHPLGYIASDVIARYKRAKGFNVLHPMGFDSFGXXXXXPAITTAEN-IKRYKEQLKNIXXXXXPGW-AGSSW-YWXXXXXDLYIGGA-E---HG--TG-H-LLY-SRFWNKVLXXXXXKMINQ---GMXXXXXNLDXXXXXAEKMSKS
>LEUCINE_A0A328YG47_Bacteroidetes_Bacteria
XXXXXYYVLDMFPYPSGAGLHVGHPLGYIASDIVARYKRHKGFNVLHPQGYDSFGXXXXXPEKTTREN-IARYREQLDKIXXXXXPGW-AGSSW-YWXXXXXDLYIGGS-E---HA--TG-H-LLY-ARFWNKFLXXXXXKLINQ---GMXXXXXALDXXXXXREKMSKS
>LEUCINE_A0A2V3PS60_Bacteroidetes_Bacteria
XXXXXYYVLDMFPYPSGAGLHVGHPLGYIASDIYARHKRLQGFNVLHPMGYDAYGXXXXXPVITTNQN-INRYKEQLDKIXXXXXPGF-AGSSA-YYXXXXXDLYIGGT-E---HA--TG-H-LIY-SRFWNKFLXXXXXKLINQ---GMXXXXXNLDXXXXXYEKMSKS
>LEUCINE_A0A1W2BRI5_Firmicutes_Bacteria
XXXXXFYALDMFPYPSGVGLHAGHPEGYTATDIVSRMKRMQGYNVLHPMGYDSFGXXXXXPEGFTQEN-IKTFSHQLKELXXXXXPGS-AGSSW-YYXXXXXDLYIGGP-E---HA--VG-H-LMY-SRIWNRYLXXXXXKLVHQ---GMXXXXX-LGXXXXX-IKMGKR
>LEUCINE_A0A2A6RIR9_Chloroflexi_Bacteria
XXXXXYYVLDFYPYPSGEGLSVGHCRNYVPTDVVARFYRMQGYNVLHPMGWDAFGXXXXXPAVLTRRY-AANYKRQMDLIXXXXXGTF-ACSSW-YFXXXXXDMYVGGA-E---HA--VM-H-LLY-ARFWTKFLXXXXXSLRNQ---GLXXXXX-LAXXXXX-EKMSKS
>LEUCINE_V2Y7W6_Firmicutes_Bacteria
XXXXXFFGLVEFPYPSAAGLHVGHPRPYTAMDVIARKKRMDGYNVLFPIGYDAFGXXXXXPAIVTKQN-IENFTRQLHMLXXXXXPQW-AGSSW-YFXXXXXDWYNGGM-E---HT--TL-H-LLY-SRFWNNFLXXXXXKRTSH---GMXXXXX-LGXXXXXRVKMSKS
>LEUCINE_A0A081MZ96_Proteobacteria_Bacteria
XXXXXYYCLSMFPYPSG-RLHMGHVRNYTIGDVVSRYQRMQGKNVLQPMGWDAFGXXXXXPAPWTYEN-IDYMKGQLKRLXXXXXDTF-MESSW-YYXXXXXDQYIGGI-E---HA--VM-H-LLY-SRFFHKLLXXXXXKLLCQ---GMXXXXXVLAXXXXXASKMSKS
>LEUCINE_A0A250KZU0_Proteobacteria_Bacteria
XXXXXYYCLSMFPYPSG-RLHMGHVRNYTIGDVIARYQRMQGKNVLQPMGWDAFGXXXXXPAAWTYAN-ADTMRKQLKSLXXXXXDTF-VESSW-YYXXXXXDQYIGGI-E---HA--IL-H-LLY-ARFFHKLMXXXXXNLLTQ---GMXXXXXVVAXXXXXGEKMSKS
>LEUCINE_A0A1M5M3Q6_Proteobacteria_Bacteria
XXXXXYYCLSMFPYPSG-KLHMGHVRNYTIGDVISRYQRMLGKNVLQPIGFDAFGXXXXXPAKWTYAN-MEYMRVQLKRLXXXXXDTF-FESSW-YFXXXXXDQYIGGI-E---HA--IL-H-LLY-ARFFHKLMXXXXXQLLTQ---GMXXXXXVIKXXXXXGEKMSKS
>LEUCINE_Q9ZDB1_Proteobacteria_Bacteria
XXXXXYYVLEMLPYPSG-KIHIGHVRNYSIGDVIARFMTMQGFNVLHPMGWDAFGXXXXXPQDWTYSN-IEYMKKQLQSMXXXXXDTF-FESSW-YFXXXXXDKYIGGI-E---HA--VM-H-LLY-ARFFTKLMXXXXXGLFTQ---GMXXXXXYKDXXXXXGEKMSKS
>LEUCINE_A0A420W6I9_Aquificae_Bacteria
XXXXXYYVLEMFPYPSG-KIHMGHVRNYSIGDVIARFKRMDGYNVLHPMGWDAFGXXXXXPRDWTVSN-IENMKKELKRLXXXXXDTF-FDSSW-YFXXXXXDQYIGGI-E---HA--VL-H-LLY-SRFFTKVLXXXXXNLLTQ---GMXXXXXIVGXXXXXGSKMSKS
>LEUCINE_A0A449B3Y0_Tenericutes_Bacteria
XXXXXKYILSMFPYPSG-NIHMGHARNYTIGDTLARFYRRKGFNVLHPFGWDAFGXXXXXPKDWTYKN-IESMNANLKTLXXXXXDTF-FESSW-YFXXXXXDEYIGGI-E---HA--IL-H-LLY-ARFFTKVMXXXXXNLLTQ---GMXXXXX-LKXXXXX-SKMSKS
>LEUCINE_S9QDW0_Proteobacteria_Bacteria
XXXXXYYVLEMFPYPSG-RIHIGHVRNYTMGDVIARHKLATGHNVLHPMGFDAFGXXXXXPKDWTYGN-IDTMVDQMKPLXXXXXDTF-VDSSW-YFXXXXXDQYIGGI-E---HA--IL-H-LLY-ARFFARAMXXXXXALFTQ---GMXXXXXFQTXXXXXIAKMSKS
>LEUCINE_A0A1V1PL77_Proteobacteria_Bacteria
XXXXXAYVLEMFPYPSG-RIHVGHSRNYTMGDVIARFRRSNGYNVLHPMGWDAFGXXXXXPKGWTYDN-IAAMREQLKLLXXXXXDTF-VDSSW-YFXXXXXDQYVGGV-E---HA--VL-H-LLY-ARFFTRAMXXXXXSLFTQ---GMXXXXXYKSXXXXXGEKMSKS
>LEUCINE_M1LP59_Proteobacteria_Bacteria
XXXXXFYACSMLPYPSG-KLHMGHVRNYTINDVMARHKRMNGFNVLMPMGWDAFGXXXXXPAKWTYNN-IDYMKNQMKSIXXXXXDTF-IDSSW-YFXXXXXDQYIGGI-E---HA--VL-H-LLY-TRFWCKVMXXXXXKLLCQ---GMXXXXXVLNXXXXXNGTMSKS
>LEUCINE_C8WL90_Actinobacteria_Bacteria
XXXXXKYVLEMFPYPSG-DIHMGHVRNYTIGDVVARYYKMRGFDVLHPMGWDAFGXXXXXPAKWTYAN-IDTQKASFKRMXXXXXDTF-TCSSW-YYXXXXXDQYIGGI-E---HA--IL-H-LLY-SRFYTKVLXXXXXNLLCQ---GMXXXXX---XXXXX-ETMSKS
>LEUCINE_A0A0H0ZTB8_Actinobacteria_Bacteria
XXXXXRYVLDMFPYPSG-DLHMGHAEAFAMGDVVARYWRLRGYDVMHPIGWDSFGXXXXXPSDWTYTN-IDTQAASFKRYXXXXXDTF-VDSSW-YFXXXXXGQYVGGV-E---HA--IL-H-LLY-SRFFTKVIXXXXXALLNQ---GQXXXXX---XXXXX-KAMSKS
>LEUCINE_A4AGG4_Actinobacteria_Bacteria
XXXXXKYILDMFPYPSG-DLHMGHAEAYAFGDIAARYWRQRGFNVLHPIGWDSFGXXXXXPRGWTYDN-IDQQKKSMKLYXXXXXDTF-VDSSW-YFXXXXXDQYVGGV-E---HA--IL-H-LLY-SRFITKVLXXXXXALLNQ---GMXXXXX---XXXXX-KKMSKR
>LEUCINE_Q83GC6_Actinobacteria_Bacteria
XXXXXKYVLDMFSYPSG-DLHMGHAETYAYGDFIARYWRHRGYNVLHPVGWDSFGXXXXXPKVWTYRN-IDQQARSMRLYXXXXXDTF-FDSSW-YFXXXXXDQYCGGV-E---HA--VL-H-LLY-ARFITKFLXXXXXRLINQ---GMXXXXX---XXXXX-AKMSKS
>LEUCINE_U2SUK8_Fusobacteria_Bacteria
XXXXXYYTLEMFAYPSG-KLHVGHLRNYAIGDAIARYKKMKGFNVLHPFGWDSFGXXXXXPGQWTKAN-IDNMRRQLKLMXXXXXDTF-VDSSW-YYXXXXXDQYIGGI-E---HA--VM-H-LLY-ARFFHKALXXXXXRLLTQ---GMXXXXX-LGXXXXX-EKMSKS
>LEUCINE_R5LNU5_Spirochaetes_Bacteria
XXXXXYYVLEMFPYPSG-KMHMGHVSNYTIADSIARYYKLLGYDILHPMGWDAFGXXXXXPAEWTLKN-IENMRNQLNLLXXXXXDTF-TCSSW-YYXXXXXDQYIGGI-E---HA--CM-H-LLY-SRFWFKFMXXXXXRLLTQ---GMXXXXX-LSXXXXX-EKMSKS
>LEUCINE_Q7VBZ5_Cyanobacteria_Bacteria
XXXXXFYALSMFPYPSG-TLHMGHVRNYVITDVIARLHRMKGDSVLHPMGWDAF-XXXXXNAAWTYKN-IEDMRNQLNRLXXXXXDTF-MCSSW-YFXXXXXDQYVGGI-E---HA--IL-H-LLY-SRFLIKALXXXXXNLLTQ---GMXXXXXFISXXXXX-EKMSKS
>LEUCINE_D6U507_Chloroflexi_Bacteria
XXXXXYYNLMMFPYPSAEGLHVGNMYSYVGTDIQGRYKAMQGYDVFEPIGFDAFGXXXXXPRILTKHN-IEHFRQQLKRIXXXXXDNF-LDSSW-YFXXXXXDMYIGGA-E---HS--VL-H-LMY-ARFITKALXXXXXRFRAN---GMXXXXX-TRXXXXX-AKISKS
>LEUCINE_A0A1Y0RHK8_Cyanobacteria_Bacteria
XXXXXFYNLMMFPYPSAEGLHVGNVYAFTGADIYGRFMAMQGKAVFEPMGFDAFGXXXXXPRELTARN-VKRFRTQLQRIXXXXXDNF-LDSAW-YFXXXXXDMYIGGA-E---HS--VL-H-LLY-SRFITMVLXXXXXRFRAH---GLXXXXX-TKXXXXX-TKMSKS
>1wkb_Leu_Arch
XXXXXFYITVAFPYLSG-HLHVGHARTYTIPDVIARFKRMQGYNVLFPMAWHIT-XXXXXPINIVKYF-MKAAKETFIRAXXXXXESL-SDSTI-YMXXXXXDWRCSGK-D---LI--PN-H-LTF-FIFNHVAIXXXXXGIAVN---GFXXXXXGTLXXXXXGQKMSKS
>LEUCINE_M0LL50_Halobacteria_Archaea
XXXXXTYVLGMYPYPSG-KLHMGHVRNYTITDAYARYRRMQGDDVLHPMGWDAFGXXXXXPRDWTFDC-IETMRDQMTAMXXXXXDTF-VDSSW-YFXXXXXDQYVGGI-E---HA--VM-H-LLY-SRFFTKVLXXXXXNLLAQ---GMXXXXX---XXXXX-EKMSKS
>LEUCINE_D2RP55_Halobacteria_Archaea
XXXXXTYVLGMFPYTSG-TLHMGHVRNYAITDAYARYRRMQGDDVLHPMGWDAFGXXXXXPESWTQAC-IRRMRDELETMXXXXXDTF-VDSSW-YFXXXXXDVYVGGE-E---HA--IL-H-LLY-TRFFTKALXXXXXELKSQ---GTXXXXX---XXXXX-EKMSSS
>LEUCINE_U1NNF3_Halobacteria_Archaea
XXXXXTYILGMFPFTSG-DLHMGHVRNYTIADAYARYRRLQGEEVLQPMGWDAFGXXXXXPEFWTEQC-IDQMRDSMEKLXXXXXDTF-VDSAW-YYXXXXXDQYVGGD-E---NA--VM-H-LLY-LRFFARALXXXXXELLTH---GMXXXXX---XXXXX-TKMSKS
>LEUCINE_Q8NKR7_Thermococci_Archaea
XXXXXFYITVAFPYLSG-HLHVGHARTYTIPDVIARFKRMQGYNVLFPMGWHITGXXXXXPKEIVKYF-MKAAKETFIRAXXXXXEFH-TTSLF-PPXXXXXEWRCSAK-D---LI--PN-H-LTF-FIFNHVAIXXXXXGIAVN---GFXXXXXGTLXXXXXGQKMSKS
>LEUCINE_O33768_Thermoprotei_Archaea
XXXXXFFTTVAFPYPNS-PWHIGHGRTYVTGDILARYKRMRGYNVLFPMAFHYT-XXXXXPIMAMADA-IAKGDKELIETXXXXXPRM-SDPLF-MAXXXXXDWRHSGK-D---LI--PN-H-LTF-FIFNHAAIXXXXXAIAVN---GLXXXXXKKMXXXXXGKKMSKS
>LEUCINE_G0EF79_Thermoprotei_Archaea
XXXXXFFVTAAFPYPNS-PQHIGHGRTYTIADVYARYKRLRGFNVLFPMGFHYT-XXXXXPIITMAEA-IAEGDKELIDIXXXXXEKL-KDPLQ-LAXXXXXDWRHSAR-D---LV--PN-H-LTF-FIFNHAAIXXXXXQIVVN---GLXXXXXKKMXXXXXGKKMSKS
>LEUCINE_A8A8T2_Thermoprotei_Archaea
XXXXXFYVTAAFPYPNS-PMHLGHSRTYSVTDAYARFKRMRGFNVLFPMGFHYT-XXXXXPIIAMSEK-VKQGDKEYLVLXXXXXEKL-TEPLS-MAXXXXXDWRHSGK-D---LI--RN-H-LTF-FIFNHAAIXXXXXQIVVN---GFXXXXXKKMXXXXXGKKMSKS
>LEUCINE_Q4JBP0_Thermoprotei_Archaea
XXXXXKFITVAFPYTNS-PLHIGHGRTYITADIYARYLRMKGYNVLFPFAFQFT-XXXXXPILSIADA-VKRGDEEIISTXXXXXSKF-SDPSY-LSXXXXXDRRHSGR-D---LV--QN-H-IPY-YLYHHVGVXXXXXRIVLN---GFXXXXXKKMXXXXXGKKMSKS
>LEUCINE_Q2NHP4_Methanobacteria_Archaea
XXXXXMYVTVAFPYPSG-AMHVGHGRTYTVPDVYARFKRMQGFNVLFPMAWHVT-XXXXXGIDIYKNV-HQVPEDELEKFXXXXXSSE-YHNDM-VDXXXXXDWRLSAK-D---LV--GN-H-LSF-HMFHHAAIXXXXXGITVF---GMXXXXXQKMXXXXXGQKMSSS
>LEUCINE_A0A1V6N0L6_Methanobacteria_Archaea
XXXXXIFLTVAYPYPSG-AMHIGHGRTYTVPDVYARFKRMQGYNVLFPMGWHVT-XXXXXGIELYEKV-HKVPKTEIPKLXXXXXSTE-YHNVM-NDXXXXXDWRLSAK-D---LV--GN-H-LSF-HMFHHAAIXXXXXGMVVF---GMXXXXXNKMXXXXXGNKMSSS
>LEUCINE_D7EA92_Methanomicrobia_Archaea
XXXXXFLITVPYPYLNG-NLHAGHTRTFTIGDAVARHKRMKGYNVLYPMGFHVT-XXXXXGLELIKKQ-ESKTMEVYSKYXXXXXNILEAEKSM-KSXXXXXDWRSSGK-D---LV--PN-H-LLF-FLFHHVAIXXXXXAIAVN---GFXXXXXEKMXXXXXGEKMSKS
>LEUCINE_M0AHY5_Halobacteria_Archaea
XXXXXTFVTVPYPYPSG-GMHIGHARTYTVPDVYARYRRQQGDTVLFPIGWHVT-XXXXXPIVGAVER-LKNGEEEQIRSXXXXXTAL-ETPMG-YAXXXXXDWRCSAT-D---LI--SN-H-LTF-FLYHHAELXXXXXGITSM---GMXXXXXEKMXXXXXGEKMSSS
>LEUCINE_L0AB07_Thermoprotei_Archaea
XXXXXFFITFPFPYMNG-LPHLGSAFTILRVDVMARYKRMRGYNVLFPQGWHATGXXXXX--PIVASA-RRIKENDTKKIXXXXXMGV-PDELI-KNXXXXXDWRISGK-D---LI--QN-H-LLF-FIYHHAAIXXXXXGIGIN---GWXXXXXEKMXXXXXGEKMAKS
>LEUCINE_Q0W5X2_Methanomicrobia_Archaea
XXXXXYFITFPYPYMNG-YFHIGRAFSGIRAEVMARYKLMQGFNVLFPFGFHCTGXXXXX--PIVAAA-ERIAEGEKKQMXXXXXMGI-PEEEI-PKXXXXXDWRNSGK-D---LV--QN-H-LAF-CIFNHTALXXXXXGMSVN---GFXXXXXQKMXXXXXGQKMSTS
>1ivs_Val_Bac
XXXXXFVIFMPPPNVTG-SLHMGHALDNSLQDALIRYKRMRGFEAVWLPGTDHA-XXXXXVWQWKEES-GGTILKQLKRLXXXXXDTW-FSSAL-WPXXXXXDVLVTGY-D---IL--FL-W-VSR-MEVSGYHFXXXXXTVLLH---GLXXXXXVLDXXXXXGQKMSKS
>VALINE_Q08YB1_Proteobacteria_Bacteria
XXXXXFSIVLPPTNVTG-SLHLGHALTATIEDILIRWKRMSGYNALWMPGIDHA-XXXXXVWQWKDKY-GRRIGDQHKFLXXXXXDTW-FSSAL-WPXXXXX-VMETGH-D---II--FF-W-VAR-MMMMGLHFXXXXXTVYLH---AMXXXXX-RDXXXXXGEKMSKT
>VALINE_A0A0K1QF16_Proteobacteria_Bacteria
XXXXXYVVPLPPPNVTG-SLHMGHAMMATLEDVLVRFERMRGKNTLWQPGIDHA-XXXXXVWKWKAES-GGQIMRQMRVLXXXXXDTW-FSSAL-WPXXXXX-DLETGY-D---II--FF-W-VAR-MMMFGLHFXXXXXRILMH---GMXXXXX-VDXXXXXGDKMSKV
>VALINE_B4U9T8_Aquificae_Bacteria
XXXXXFSMVIPPPNVTG-SLHIGHALNITIQDIMARFKRMQGYDVVWVPGFDHA-XXXXXVWQWVYKS-RDNIKNQVKRLXXXXXDTW-FSSAL-WPXXXXX-LLVTAF-D---IL--FF-W-VAR-MIMMSKMLXXXXXDVYIH---ALXXXXX-RDXXXXXGQKMSKT
>VALINE_E6WY04_Proteobacteria_Bacteria
XXXXXFCIMMPPPNVTG-HLHIGHALTFTLQDIIVRYKRMDGYKTLWQPGTDHA-XXXXXAWKQKENS-GNAITAQLRRLXXXXXDTW-FSSGL-WPXXXXX-LLITGF-D---IL--FF-W-VAR-MLMMGEKLXXXXXHVYLH---ALXXXXX-KDXXXXXGEKMSKS
>VALINE_D5VAT6_Proteobacteria_Bacteria
XXXXXFSIALPPPNVTG-SLHMGHGFNNTIMDTLTRYHRMMGHNTLWQPGTDHA-XXXXXIWAWKEQS-GNTITRQIRRLXXXXXDTW-FSSAL-WTXXXXX-VLVTGF-D---II--FF-W-VAR-MIMMTMHFXXXXXTVYVH---GLXXXXX-RDXXXXXGQKMSKS
>VALINE_A0P4R5_Proteobacteria_Bacteria
XXXXXFSILLPPPNVTG-QLHMGHGFNQTLMDMLTRYHRMKGDNTLWQPGTDHA-XXXXXVWEWKNFS-GGAITKQMRRLXXXXXDTW-FSSAL-WPXXXXX-VLVTGF-D---II--FF-W-VAR-MVMMTKYVXXXXXHVYVH---GLXXXXX-RDXXXXXGQKMSKS
>VALINE_A0A1B1YQW3_Proteobacteria_Bacteria
XXXXXFCIVIPPPNVTG-SLHMGHAFNNTVMDLLIRHARMQGRDTLWQVGTDHA-XXXXXVWQWKAES-GGAITRQLRRLXXXXXDTW-FSSAL-WPXXXXX-VLVTGF-D---II--FF-W-VAR-MVMMGLVMXXXXXTVYVH---GLXXXXX-RDXXXXXGQKMSKS
>VALINE_U2ELB6_Proteobacteria_Bacteria
XXXXXYCIMLPPPNVTG-SLHMGHAFQHTLMDALTRYHRMLGQPTLWQPGTDHA-XXXXXIWDWKAES-GGHITRQMRRLXXXXXDTW-FSSGL-WPXXXXX-VLVTGF-D---II--FF-W-VAR-MIMMGMEFXXXXXEVYVH---GLXXXXX-RDXXXXXGAKMSKS
>VALINE_A0A366FKX6_Proteobacteria_Bacteria
XXXXXFCMVIPPPNVTG-NLHMGHALNNTLQDILARYRRMNGCDVLWQPGTDHA-XXXXXVWAWKAES-GGAIVQQLKRLXXXXXDTW-FSSAL-WPXXXXX-VLITGF-D---II--FF-W-VAR-MMMMGLHFXXXXXDVYIH---ALXXXXX-RDXXXXXGAKMSKS
>VALINE_Q0FF68_Proteobacteria_Bacteria
XXXXXYAIMIPPPNVTG-VLHMGHAFNNTLQDILIRWHRMRGFDTLWQPGTDHA-XXXXXVWKWKEQS-GGTIINQLKRLXXXXXDTW-FSSGL-WPXXXXX-TLITGF-D---II--FF-W-VAR-MMMMGIETXXXXXTVYVH---PLXXXXX-RDXXXXXGKKMSKS
>VALINE_S9Q9E8_Proteobacteria_Bacteria
XXXXXFCIMIPPPNVTG-SLHMGHAFNNTLQDILVRWHRMRGFDTLWQPGQDHA-XXXXXVWEWKQHS-GGTIINQLKRLXXXXXDTW-FSSGL-WPXXXXX-VLITGF-D---II--FF-W-VAR-MMMMQLAVXXXXXTVYVH---ALXXXXX-RDXXXXXGRKMSKS
>VALINE_A0A1M5S573_Proteobacteria_Bacteria
XXXXXYSIMIPPPNVTG-TLHMGHAFQHTVMDALIRYHRMRGYDTLWQPGTDHA-XXXXXVWEWKRYS-GGTIESQIRRMXXXXXDTW-FSSDI-WPXXXXX-VLVTGF-D---II--FF-W-VAR-MVMMGRYFXXXXXEVYIT---GLXXXXX-RDXXXXXGNKMSKS
>VALINE_A0A259TWA3_Rhodothermaeota_Bacteria
XXXXXFVIPMPPPNVTG-RLHMGHALQDTVQDLLIRMKRMQGFEALWIPGQDHA-XXXXXVWDWREEY-GDIILQQKRRMXXXXXDTW-FSSWL-WPXXXXX-VLVSGY-D---IL--FF-W-IAR-MVMAGVHFXXXXXDVFIT---GMXXXXX-KDXXXXXGRWMSKS
>VALINE_A0A2A9DQL4_Actinobacteria_Bacteria
XXXXXFSIVLPPPNVTG-QLHMGHALDHTLMDAIARRKRMQGFEVLWLPGMDHA-XXXXXVWEWKEEY-GGTILQQMRAIXXXXXDTW-FSSAL-WPXXXXX-VLVTAY-D---IL--FF-W-VAR-MMMFGTFAXXXXXDLFLH---GLXXXXX-RDXXXXXGRKMSKS
>VALINE_D0LSJ2_Proteobacteria_Bacteria
XXXXXFVIVIPPPNITG-RLHMGHALNDTVQDALTRYKRMDGFDALWVPGTDHA-XXXXXIWAWREQF-GGAIIEQLRRIXXXXXDTW-FSSWL-WPXXXXX-VLSTAK-D---II--FF-W-VAR-MNFAGLYFXXXXXHVYFH---STXXXXX-ADXXXXXGVTMSKS
>VALINE_F8L1V3_Chlamydiae_Bacteria
XXXXXYCIVIPPPNVTG-VLHMGHALVNTLQDILIRWKRMQGFETLWIPGTDHA-XXXXXVQNWKDES-EKVILHQLKSLXXXXXDTW-FSSSL-WPXXXXX-VLITGH-D---IL--FF-W-VAR-MIFMGDYAXXXXXETFLH---GLXXXXXYRDXXXXXGEKMSKS
>VALINE_A0A1Q2MGU8_Planctomycetes_Bacteria
XXXXXYTIVIPPPNVTG-MLHMGHALNNTLQDVQVRFKRMQGCNTLWMPGTDHA-XXXXXIWDWKNQY-GNTILEQLKGIXXXXXDTW-FSSAL-WPXXXXX-LLVTSR-D---II--TL-W-VSR-MVMMGLYNXXXXXDVFIH---GKXXXXX-LDXXXXXGETMSKS
>VALINE_A0A1U9NPK3_Planctomycetes_Bacteria
XXXXXYCIVIPPPNVTA-ALHLGHALNNTLQDVLIRFRRMQGYNTLWMPGTDHA-XXXXXVQDWKDEY-EARILGQLKSMXXXXXDTW-FSSAL-WPXXXXX-VLCTAR-E---II--TL-W-VSR-MVMMGQYCXXXXXDVYIH---AMXXXXX-QDXXXXXGRKMSKS
>VALINE_I0ICH5_Planctomycetes_Bacteria
XXXXXVC--IPPPNVTA-ALHLGHALNNTIQDVLVRHARMKGRNAVWLPGTDHA-XXXXXVQAWKDRY-EETITEQLKAMXXXXXDTW-FSSAL-WPXXXXX-VLTTAR-E---II--TL-W-VSR-MVMFNVYFXXXXXDVFIH---AMXXXXX-QDXXXXXGQKMSKS
>VALINE_A0A142WX21_Planctomycetes_Bacteria
XXXXXHTIMIPLPNVTG-ALHMGHALNGTVQDLITRWRRMQGYEALWMPGTDHA-XXXXXIWKWKDVY-EARILSQQKQLXXXXXDTW-FSSAL-WPXXXXXDVLVTSR-D---II--TL-W-VAR-MVLTGLYNXXXXXHVCVH---PKXXXXX-LDXXXXXGQGMSKS
>VALINE_I4AGC1_Bacteroidetes_Bacteria
XXXXXYTVVIPPPNVTG-VLHMGHMLNNTIQDILVRRARMQGFEALWIPGTDHA-XXXXXAYQWKDKY-GGIILEQLKKLXXXXXDTW-ASSWL-WPXXXXXDVLVTAP-E---IL--FF-W-VAR-MIIAGYEYXXXXXDVYLT---GIXXXXX-RDXXXXXGRKMSKS
>VALINE_A0A4Q6AVT4_Proteobacteria_Bacteria
XXXXXYTILMPPPNVTS-QLHMGHGLGYSIQDLLSRWQRMKGLNVCWLPGTDHA-XXXXXLTLWKDKF-GGMILEQFKTLXXXXXDTW-FSSWL-WPXXXXX-VLVTAP-E---II--FL-W-VAR-MVMANLKFXXXXXDVYFN---ATXXXXX-TDXXXXXGRKFSKT
>VALINE_A0A1L4D350_Proteobacteria_Bacteria
XXXXXYTIVMPPPNVTG-DLTMGHMM-FTLQDILIRWHRAKGFEACWIPGTDHA-XXXXXAWEWKEKY-GGRIEGYLKTLXXXXXDTW-ASSWL-WPXXXXX-VIVTGA-D---II--FF-W-IAR-MVMAGEYFXXXXXHCYFT---PIXXXXX-RDXXXXXGRKMSKS
>VALINE_A0A1L8ZAY4_Spirochaetes_Bacteria
XXXXXFSMVAPPPNVTG-VLHMGHALNFVLQDVLVRYKRMKRHNTLWLFGTDHA-XXXXXIFKLKDRH-RGIIVNQINKLXXXXXDTW-FSSWL-WPXXXXX-TLITAY-D---II--FF-W-VAR-MVMAGLEFXXXXXDVYIT---PLXXXXX-RDXXXXXGKKMSKS
>VALINE_C8WIF0_Actinobacteria_Bacteria
XXXXXYTIVIPPPNITG-VLHMGHALNDTIQDTCIRRARMQGRPTRWILGTDHA-XXXXXCYDWYKEY-GTTIVNQIKGMXXXXXDTW-FSSQL-WPXXXXX-VLSTAR-D---IM--GL-W-VAR-MVMASMYCXXXXXHVIIH---PTXXXXX-MAXXXXXGKPMSKS
>VALINE_A0A2K9BPG3_Tenericutes_Bacteria
XXXXXFSIILPPPNVTG-KLHIGHAWDGSLQDAIIRFKKLVGFDVLFVPGMDHS-XXXXXAWTWKAEY-AAIIRQQWAKLXXXXXDTW-FSSGL-WPXXXXXDVLVTGY-D---II--FF-W-VAR-MIFQTEEFXXXXXDVLIH---GLXXXXX-RDXXXXXGRKMSKS
>VALINE_A0B7C2_Methanomicrobia_Archaea
XXXXXYIIDTPPPYPTG-NFHIGNALNWCYIDFVARYKRMRGYNVMFPQGWDCHGXXXXXCEEMTAQA-IERMRRTITRLXXXXXH--LSERQW-FVXXXXXQLRPQGH-D---II--RT-W-AFY-TILRSMALXXXXXTILIN---GMXXXXXGRKXXXXXGRKMSKS
>VALINE_A1RX04_Thermoprotei_Archaea
XXXXXYVIDTPPPYPSG-DLHVGNALNFSYIDFVARYKRMRGYNVLFPQGWDCHGXXXXXCREYTLKW-IESMKAALKGLXXXXX---IPKKQW-FVXXXXXDLQPNGY-D---II--RT-W-DYY-LILRGVALXXXXXTALIN---GMXXXXXGRMXXXXXGRMMHKS
>VALINE_C7P3H9_Halobacteria_Archaea
XXXXXYSIDTPPPTVSG-NLHMGHLYQFTLQDFVARYHRMADDTVYFPFGYDDNGXXXXXCREVCETY-EAEFTEDVQSLXXXXXDETLVTEQW-YVXXXXXDLRPQGH-D---II--SF-W-LFH-TVVKCYEHXXXXXNVMIN---GMXXXXXREAXXXXXREAMSKS
>VALINE_D2RFK6_Archaeoglobi_Archaea
XXXXXYIIDTPPPYPTG-SFHLGNALNWCYIDFIARYRRMKGYEVMFPQGWDCHGXXXXXCMEFTMKN-IEKMRETMRRLXXXXX---IAEDQW-FVXXXXXHLRPQGH-D---II--RT-W-AFY-TILRSLALXXXXXEIVIN---GMXXXXXGRKXXXXXGRKMSKS
>VALINE_D2RPN1_Halobacteria_Archaea
XXXXXYAIDTPPPTVSG-SLHMGHLYGSTLQDFAARYQRMADGDVLFPFGYDDNGXXXXXCREVCQEY-EAEFTEKMQDLXXXXXREERVSKQW-YVXXXXXDLRPQGH-D---II--SF-W-LFH-TIVKCYEHXXXXXATMIN---GHXXXXXREKXXXXXREKMSKS
>VALINE_D3E4P0_Methanobacteria_Archaea
XXXXXYIIDTPPPYPTG-LLHMGHILNWAYMDFNARYRREKGMDVLFPQGWDCHGXXXXXCTELTSHN-IELMRGQMRSVXXXXXASVLVKKQW-FVXXXXXSIRPQGH-D---II--RT-W-AFY-TTLRCLALXXXXXDIVIN---GMXXXXXGYKXXXXXGYKMSKS
>1qu2_Ile_Bac
XXXXXFILHDGPPYANG-NLHMGHALNKILKDFIVRYKTMQGFYAPYVPGWDTH-XXXXXCKEFALEQ-IELQKKDFRRLXXXXXDVW-FDSGS-SHXXXXXDMYLEGS-D---QY--RG-W-FNS-SITTSVATXXXXXFLLSH---GFXXXXXVMDXXXXXGKKMSKS
>1jzq_Ile_bac
XXXXXYTVYEGPPTANG-LPHVGHAQARSYKDLFPRYKTMRGYYAPRRAGWDTH-XXXXXCRESVFTY-EKEWEAFTERIXXXXXDVW-YDSGA-MPXXXXXDFIAEGI-D---QT--RG-W-FNS-LHQLGVMLXXXXXNVICH---GLXXXXXILDXXXXXGQKMSKS
>ISOLEUCINE_A0A0R1N5R1_Firmicutes_Bacteria
XXXXXFILHDGPPYANG-PIHMGHAMNKISKDIIVRYKSMNGFRAPYVPGWDTHGXXXXXCREYALKQ-VDQQREGFKRLXXXXXDVW-FDSGT-SHXXXXXDLYLEGS-D---QY--RG-W-FNS-SLITSVAAXXXXXQVVSQ---GFXXXXXIIQXXXXXGHKMSKS
>ISOLEUCINE_A0A449B5B8_Tenericutes_Bacteria
XXXXXFILHDGPPYANG-SIHIGHALNKILKDIIIRYKSLRGFYTPYVPGWDTHGXXXXXAHEYALSQ-VDHQKKQFEQLXXXXXDVW-FDSGS-TSXXXXXDLYLEGS-D---QY--RG-W-FNS-SLINSVAYXXXXXQIVSH---GFXXXXXIISXXXXXGEKMSKS
>ISOLEUCINE_E1QVJ8_Actinobacteria_Bacteria
XXXXXFVLHDGPPYANG-PIHLGHAQNKISKDIINRYWSMRGYQTPYVPGWDCHGXXXXXCRKLAVEQ-VDTQRQGFKRLXXXXXDVW-WDSGV-SHXXXXXDMYLEGS-D---QH--RG-W-FMS-SLMTSVGAXXXXXSVVSQ---GFXXXXXVCAXXXXXGRKMSKS
>ISOLEUCINE_W3Y5M5_Firmicutes_Bacteria
XXXXXFILHDGPPYANG-KLHIGHALNKTLKDIVMKYKTMTGHYTRYIPGWDTHGXXXXXCKEYALEC-VETQKQDFIRFXXXXXDVW-FDSGS-SWXXXXXAMYLEGS-D---QH--RG-W-FNS-SLLTAVATXXXXXSVLTH---GFXXXXXIIDXXXXXGRKMSKS
>ISOLEUCINE_D3EMU8_Cyanobacteria_Bacteria
XXXXXFILHDGPPYANG-SLHMGHALNKILKDFINKYKLLQGHKISYIPGWDCHGXXXXXARDFALKT-QQEQAKSFQRLXXXXXDVW-FDSGS-SWXXXXXDMYLEGS-D---QH--RG-W-FQS-SLLTSVAVXXXXXTVLTH---GFXXXXXIINXXXXXGRKMSKS
>ISOLEUCINE_K9PG17_Cyanobacteria_Bacteria
XXXXXFILHDGPPYANG-SLHIGHALNKILKDIINRYHILRGRKVRYIPGWDCHGXXXXXAKEFALAT-VDDQRQSFKRYXXXXXDVW-FDSGS-SWXXXXXEIYLEGS-D---QH--RG-W-FQS-SLLTSVAVXXXXXTVLTH---GFXXXXXIIEXXXXXGRKMSKS
>ISOLEUCINE_U5QRM4_Cyanobacteria_Bacteria
XXXXXFILHDGPPYANG-DLHIGHALNKILKDIINRYQILQGRRVRYVPGWDCHGXXXXXARDFALRT-VDTQRAGFKRYXXXXXDVW-FDSGS-SWXXXXXDIYLEGS-D---QH--RG-W-FQS-SLLTCVATXXXXXSVLTH---GFXXXXXVIEXXXXXGRKMSKS
>ISOLEUCINE_A0A420W8H0_Aquificae_Bacteria
XXXXXFILHDGPPYANG-HIHIGHALNKILKDIVIKSKLMQGYQVPFVPGWDCHGXXXXXCRNYAEKW-VKTQKEEFIRLXXXXXDVW-FDSGS-SHXXXXXDLYLEGS-D---QH--RG-W-FQA-SLLESCGTXXXXXSVLTH---GFXXXXXVIKXXXXXGYKMSKS
>ISOLEUCINE_B4U8K1_Aquificae_Bacteria
XXXXXFVLHDGPPYANG-NIHIGHALNKILKDIICKVALIEGFDVDYKPGWDCHGXXXXXCREYASKF-VSIQKEEFLRLXXXXXDVW-FDSGS-SHXXXXXDVYLEGS-D---QH--RG-W-FQA-SLLESIASXXXXXSVVTH---GFXXXXXIIKXXXXXGHKMSKS
>ISOLEUCINE_A0A2K8L238_Proteobacteria_Bacteria
XXXXXFHLHDGPPYANG-NIHIGHAVNKVLKDIVVRSRSMMGFDAPYVPGWDCHGXXXXXCREYAQGQ-VDVQREEFKRLXXXXXDVW-FDSGS-THXXXXXDLYLEGS-D---QH--RG-W-FQS-SLLESVGTXXXXXGVLTH---GFXXXXXVIQXXXXXGNKMSKS
>ISOLEUCINE_H0TQV1_Proteobacteria_Bacteria
XXXXXFVLHDGPPYANG-NIHIGHALNKILKDVVTKSQQMLGHDSNYVPGWDCHGXXXXXCRAYADHW-LNVQREEFKRLXXXXXDVW-FDSGS-THXXXXXGMYLEGS-D---QH--RG-W-FHS-SLLESCGTXXXXXVVLTH---GFXXXXXVIKXXXXXGRKMSKS
>ISOLEUCINE_A0A327KQM9_Proteobacteria_Bacteria
XXXXXFVLHDGPPYANG-HIHIGHALNKVLKDLVTRSQQMLGFDSNYVPGWDCHGXXXXXCRAYAQHW-LSVQREEFKRLXXXXXDVW-FDSGS-THXXXXXGMYLEGS-D---QH--RG-W-FHS-SLLESCGTXXXXXVVVTH---GFXXXXXMIKXXXXXGRKMSKS
>ISOLEUCINE_Q0FEV5_Proteobacteria_Bacteria
XXXXXFVLHDGPPYANG-HLHIGHALNKILKDMVVRSQQMMGKDARYIPGWDCHGXXXXXCRKFAEGW-VDIQREEFKRLXXXXXDVW-FDSGS-THXXXXX-LYLEGT-D---QH--RG-W-FHS-SLLQSCGTXXXXXGVLTH---GFXXXXXVIKXXXXXGMKMSKS
>ISOLEUCINE_A0A231V005_Proteobacteria_Bacteria
XXXXXHVLHDGPPYANG-NIHIGHALNKILKDVITRSFQMRGYNSNYVPGWDCHGXXXXXCRDFAAHW-IEVQSEEFKRLXXXXXDVW-FDSGS-SHXXXXXD-YLEGS-D---QH--RG-W-FHS-SLLESCGTXXXXXTVVTH---GFXXXXXVMQXXXXXGRKMSKS
>ISOLEUCINE_A0A2Z2L264_Proteobacteria_Bacteria
XXXXXFVLHDGPPYANG-NIHVGHAVNKILKDIIVRSKTLSGYDAPFIPTWDCHGXXXXXCRKYAKKQ-VEVQKKDFKRLXXXXXDVW-FDSGS-SSXXXXXDLYLEGS-D---QH--RG-W-FQT-SLLVGISAXXXXXEVFTH---GFXXXXXIYNXXXXXGRKMSKS
>ISOLEUCINE_A0A2G3K7Z7_Proteobacteria_Bacteria
XXXXXFILHDGPPYANG-DIHIGHAVNKVLKDIIVKTKILSGFDAPYVPGWDCHGXXXXXCREYADTQ-IERQKKDFIRLXXXXXDVW-LDSGS-THXXXXXDLYLEGS-D---QH--RG-W-FQS-SLLTGCATXXXXXQLLTH---GFXXXXXVIDXXXXXGEKMSKS
>ISOLEUCINE_C8Q0S6_Proteobacteria_Bacteria
XXXXXYVLHDGPPYANG-QIHLGHVVNKVLKDMIVKYKTLDGYDAPYVPGWDCHGXXXXXCRDYAKSQ-IDLQMVDFKRLXXXXXDVW-FDSGS-TNXXXXXDLYLEGS-D---QH--RG-W-FQS-SLLVSEAIXXXXXQVLTH---GFXXXXXLANXXXXXGYKLSKS
>ISOLEUCINE_M1M034_Proteobacteria_Bacteria
XXXXXFTLHDGPPYANG-DIHLGHAINKILKDIIIKSKLMLGYGAQYIPGWDCHGXXXXXARKYASQQ-IERQKSEFKRLXXXXXDVW-FDSGS-THXXXXXDLYLEGS-D---QH--RG-W-FHS-SLLIGCMLXXXXXSVLTH---GFXXXXXICNXXXXXGRKMSKS
>ISOLEUCINE_A0A1V3PAS0_Proteobacteria_Bacteria
XXXXXFVLHDGPPYANG-AIHIGHAVNKILKDMVVRSKLLAGHRAPYVPGWDCHGXXXXXCREYAAEQ-IDTQRAGFKRLXXXXXDVW-FDSGV-THXXXXXAMYLEGS-D---QH--RG-W-FQS-SLLTSAAIXXXXXDVLTH---GFXXXXXVMDXXXXXGRKMSKS
>ISOLEUCINE_V4YHI3_Proteobacteria_Bacteria
XXXXXFVLHDGPPYANG-HIHIGHAANKVLKDMIVKARQLAGFDAQYIPGWDCHGXXXXXSRAFATEQ-IAQQMTDFKRLXXXXXEVW-FDSGT-THXXXXXDLYLEGH-D---QH--RG-W-FHS-SLLTACAMXXXXXALLTH---GFXXXXXISSXXXXXGRKMSKS
>ISOLEUCINE_A0A0N1B3N5_Proteobacteria_Bacteria
XXXXXFIFHDGPPYANG-DMHIGHALNHILKDTVCRTQTLLGKDAPYVPGWDCHGXXXXXCRAYAQHW-VDRQSSQLQRLXXXXXDVW-FDSGC-THXXXXXDLYLEGS-D---QH--RG-W-FQS-SLLQACATXXXXXAILTH---GFXXXXXVMQXXXXXGKKMSKS
>ISOLEUCINE_A0A1Q2MJ25_Planctomycetes_Bacteria
XXXXXYILHDGPPYANG-DIHMGHVINKVLKDIVVKYKTMTGFDSPYIPGWDCHGXXXXXCKKYASKY-VRLQSKQFKSLXXXXXDVW-FESGC-SWXXXXXDLYLEGS-D---QH--RG-W-FQL-SLLPALGAXXXXXNVLTH---GFXXXXXEAQXXXXXGRKQSKS
>ISOLEUCINE_I0IDB3_Planctomycetes_Bacteria
XXXXXYVAHDGPPYANG-DIHLGHLLNKVLKDLVVRSRSMEGFDCPYTPGWDCHGXXXXXCAAYAGKH-VKTQRQQMERLXXXXXDVW-FESGS-SWXXXXXDLYLEGS-D---QH--RG-W-FQH-SLLPALAVXXXXXGVLTH---GFXXXXXLMQXXXXXGRKMSKS
>ISOLEUCINE_E8QXV4_Planctomycetes_Bacteria
XXXXXKVLHDGPPYANG-EIHMGHLLNKVLKDFVVRWWTLQGYDSPYVPGWDCHGXXXXXCHEEAMKW-VNIQSAQFQRLXXXXXDVW-FESGA-SHXXXXXTMYLEGS-D---QH--RG-W-FQS-SILTAVAAXXXXXTVLTH---GFXXXXXATEXXXXXGEKVSKS
>ISOLEUCINE_A0A1V0RE50_Proteobacteria_Bacteria
XXXXXFTLHDGPPYANG-HIHIGHALNKILKETIVKLHYFKGENVRFTPGWDCHGXXXXXCRKHAEEF-VNIQKEEFQNLXXXXXDVW-FDSGS-TWXXXXXNMYLEGS-D---QH--RG-W-FQS-SLLLSTALXXXXXNVLTH---GFXXXXXVAKXXXXXGQKMSKS
>ISOLEUCINE_A0A0H4X828_Proteobacteria_Bacteria
XXXXXFVLPDGPPYANG-HLHAGHALNKVLKDIVVKYRNMSGRRCDFIPGWDTHGXXXXXCRAYALEF-VDIQKAEFQRLXXXXXDVW-FDSAC-MFXXXXXDLFLEGS-D---QH--RG-W-FHS-SMLVSVGTXXXXXACLTH---GFXXXXXVIQXXXXXGEKMSKS
>ISOLEUCINE_A0A2Z4FRE8_Proteobacteria_Bacteria
XXXXXFILHDGPPYANG-NIHHGHILNKTLKDFVVKYQNLAGNLCEYVPGWDCHGXXXXXCREYADKW-VGVQASEFRRTXXXXXDVW-FDSGV-SWXXXXXDLYLEGS-D---QH--RG-W-FQS-SLLCSVGTXXXXXACLTH---GFXXXXXMIEXXXXXGRKYSKS
>ISOLEUCINE_A0A2K9BYM9_Tenericutes_Bacteria
XXXXXFMLHDGPPYANG-DLHIGHALNKTLKDMIIRWKNSYGYQAPFIMGWDTHGXXXXXCEKYALEQ-VDKQALQFKRLXXXXXDVW-FDSGS-SAXXXXXDIYLEGN-D---QY--RG-W-FNA-SMINSTVYXXXXXKLVSH---GMXXXXXFANXXXXXGNKMSKS
>ISOLEUCINE_R5L7Y0_Spirochaetes_Bacteria
XXXXXCILHDGPPYANG-DIHIGTALNKIIKDIIVRYKSAKGFNSPYIPGWDCHGXXXXXCRAYAQKY-IDIQRKQFKRLXXXXXDVW-FDSGV-SSXXXXXEIYLEGG-D---QY--RG-W-FQA-AIWPSMAIXXXXXELITH---GWXXXXXVIDXXXXXGKAMHKS
>ISOLEUCINE_A0A0B6X362_Acidobacteria_Bacteria
XXXXXFILHDGPPYANA-DIHIGTAMNKILKDFIVKSRTMMGYDAPFVPGYDCHGXXXXXCREHASNA-LKRQTRDFQRLXXXXXDVW-FDSGS-SSXXXXXDVYLEGG-D---QF--RG-W-FNS-SLIVALAAXXXXXTVVAH---GWXXXXXVIQXXXXXGRAMHKS
>ISOLEUCINE_V2YF07_Firmicutes_Bacteria
XXXXXYSLHDGPPFSNG-ALHMGHALNKSIKDFITRAAAMRGYLTPYIPGWDNHGXXXXXCHEFAQHY-VDVQREGFKRMXXXXXDGW-FDSGS-THXXXXXTVYMEGL-D---QY--RG-W-FQS-SLLTAVGAXXXXXECVTH---GWXXXXXIFKXXXXXGKAMHKS
>ISOLEUCINE_A0A1M6U4S0_Firmicutes_Bacteria
XXXXXFVFYEGPPTANG-KPHPGHVLTRVIKDVYPRYRTMKGYHVMRKAGWDTHGXXXXXCRESVFQY-EATWREMTERLXXXXXDVW-FDSGS-MPXXXXXDFISEAI-D---QT--RG-W-FYS-LLAISTLIXXXXXNVLVM---GHXXXXXALDXXXXXGKKMSKS
>ISOLEUCINE_A0A1L6L670_Proteobacteria_Bacteria
XXXXXFVFYEGPPTANG-MPHNGHVLTRAVKDVFPRFQTMRGFDVPRKAGWDTHGXXXXXCIDSVFRY-TEAWEKLTDKIXXXXXDAW-FDSGS-MPXXXXXDFISEAI-D---QT--RG-W-FYS-LLMISTLVXXXXXTCVVL---GHXXXXXILEXXXXXGKKESKG
>ISOLEUCINE_A0A0F6SFA0_Proteobacteria_Bacteria
XXXXXFVFFEGPPTANG-MPHPGHVLTRVMKDVFLRYRSMTGWHVPRRGGWDTHGXXXXXCIESVFRY-IDEWRKMTQRIXXXXXDCW-FDSGC-MPXXXXXDFITEAV-D---QT--RG-W-FYS-LLVISTMLXXXXXNCVVL---GLXXXXXMFDXXXXXGQKLSKS
>ISOLEUCINE_Q3Z7P5_Chloroflexi_Bacteria
XXXXXFTLYEGPPTANG-RPGIHHVLSRVFKDVIPRYKVMKGYYAPRIGGWDTHGXXXXXCRSSVFKY-VSEWNKLTERIXXXXXDCW-YDSGA-MPXXXXXDYICEAV-D---QT--RG-W-FYS-LHAISTLIXXXXXNVICL---GHXXXXXVLDXXXXXGEKMSKS
>ISOLEUCINE_A0A0C1R7J4_Cyanobacteria_Bacteria
XXXXXFVFYEGPPTANG-KPGVHHVISRAYKDLFPRYKTMQGYRVQRKGGWDTHGXXXXXCKQSVFEY-IQDWNAMSDRIXXXXXDVW-FESGA-MPXXXXXDYICEAI-D---QT--RG-W-FYS-LHALATLLXXXXXNAIVL---GHXXXXXVLNXXXXXGEKMSKS
>ISOLEUCINE_D6U0P4_Chloroflexi_Bacteria
XXXXXFVFFEGPPTANG-RPGVHHIESRTSKDVVIRYRRMRGQYILGAGGWDTHGXXXXXCKESVWNY-VQEWERLTNRIXXXXXDCW-FDSGS-MPXXXXXDYISEAI-D---QT--RG-W-FYT-LHAISTLLXXXXXNVICL---GHXXXXXLLEXXXXXGEKMSKS
>ISOLEUCINE_A0A166SRM7_Actinobacteria_Bacteria
XXXXXWRFYEGPPTANG-KPGAHHVEARVFKDLFPRYRTMKGYHVPRRAGWDCHGXXXXXCRESVLRH-VADFSAMTERMXXXXXDVW-YDSGA-MPXXXXXQYICEAI-D---QT--RG-W-FYT-LMAIGTLVXXXXXTVLCL---GLXXXXXLFEXXXXXGRKMSKH
>ISOLEUCINE_B3ELW3_Chlorobi_Bacteria
XXXXXFSFYEGPPTVNG-KPGVHHVFSRTIKDIVCRFKTMQGYKVPRKAGWDTHGXXXXXARELVYHHIREGWGRLTEMMXXXXXDVW-FDSGS-MPXXXXXDFIAEGV-D---QT--RG-W-FYT-LHAIGALIXXXXXNLVVN---GHXXXXXTMEXXXXXGQKMSKS
>ISOLEUCINE_A0A345UPA9_Bacteroidetes_Bacteria
XXXXXFTFYEGPPTANG-RPGIHHVMARTVKDLFCRYKTIKGYKVNRKAGWDTHGXXXXXCRESVLEY-KDLWDELTRRMXXXXXDVW-LDSGA-MPXXXXXDFIAEGV-D---QT--RG-W-FYT-LHALATMLXXXXXNVVSN---GLXXXXXVIRXXXXXGEKMAKS
>ISOLEUCINE_A0A2D0NFV5_Bacteroidetes_Bacteria
XXXXXFVFYEGPPSANG-KPGIHHVMARAIKDIFCRFHAMQGQRVERKGGWDTHGXXXXXCRETVMRY-KDMWDDITRKMXXXXXDVW-FDSGS-MPXXXXXDFIAEGV-D---QT--RG-W-FYT-LHAIGTMVXXXXXNVVSN---GLXXXXXTLAXXXXXGAKMSKR
>ISOLEUCINE_A0A1I2GX11_Bacteroidetes_Bacteria
XXXXXFTFYEGPPSANG-TPGIHHVMARTIKDIFCRYHTLKGKQVKRKGGWDTHGXXXXXCRETVMKY-KDQWDELTEKMXXXXXDVW-FDSGA-MPXXXXXDYISEGV-D---QT--RG-W-FFT-LHAIAGLVXXXXXNVVST---GLXXXXXAIEXXXXXGEKMSKR
>ISOLEUCINE_A0A1Y1CIY9_Bacteroidetes_Bacteria
XXXXXFVFYEGPPSANG-MPGIHHVMARALKDIVCRYKTLKGFQVNRKAGWDTHGXXXXXCRTNVMKY-TREWEDLTSKMXXXXXDVW-FDSGA-MPXXXXXQFIAEGV-D---QT--RG-W-FFT-LHAIATMCXXXXXNIISN---GLXXXXXTIEXXXXXGNKMSKR
>ISOLEUCINE_A0A085L042_Bacteroidetes_Bacteria
XXXXXFVFYEGPPSANG-MPGIHHVMARTIKDLFCRYKTQRGYKVIRKAGWDTHGXXXXXCRREVMKY-TDAWNELTELIXXXXXDVW-FDSGA-MPXXXXXDFIAEGV-D---QT--RG-W-FYT-LHAISTLVXXXXXTVISN---GLXXXXXTIEXXXXXGQKMSKR
>ISOLEUCINE_A0A4V1SFD2_Bacteroidetes_Bacteria
XXXXXFVFYEGPPSANG-LPGIHHVISRTLKDLVCRYKTMRGFQVARKAGWDTHGXXXXXCREAVMRY-KAQWDDLTTRIXXXXXDVW-FDSGA-MPXXXXXDFIAEGV-D---QT--RG-W-FYT-LHALGVLLXXXXXTVVSN---GLXXXXXTIDXXXXXGQKMSKR
>ISOLEUCINE_A0A1I2P1T6_Bacteroidetes_Bacteria
XXXXXFIFFEGPPSANG-HPGIHHVLARSIKDTFNRYKTMRGMQVHRKAGWDTHGXXXXXCRENVMKF-TAEWRQLTEEMXXXXXDVW-FDSGS-MPXXXXXDFINEGV-D---QT--RG-W-FFT-LHAIATMVXXXXXNVIST---GLXXXXXMIHXXXXXGNKMSKH
>ISOLEUCINE_A0A328VA91_Chloroflexi_Bacteria
XXXXXYSFLDGPMTANN-PMGVHHAWGRTYKDLFQRFKTMQGYRQRYQNGFDCQGXXXXXCKERVFRF-ARRITEQSIRLXXXXXNPW-LDAGI-VPXXXXXDFVTESFPG---QF--KN-W-FYA-LLVMSTVLXXXXXTLLGY---ATXXXXXAAEXXXXXGEIMHKS
>ISOLEUCINE_R5C703_Firmicutes_Bacteria
XXXXXYMFYDGPPTANG-KPHIGHVETRVIKDMIPRYHTMKGEQVPRKAGWDTHGXXXXXCKESVWKY-KGMWEKFSRQVXXXXXDCW-FDSGA-CPXXXXXSFISEAV-D---QT--RG-W-FYS-LHAEATLLXXXXXNVIVM---GLXXXXXALEXXXXXGNKMSKS
>ISOLEUCINE_D3FB51_Actinobacteria_Bacteria
XXXXXFSFIEGPPTANG-NPGSHHVLLRSFKDFYMRYRTMCGYDVPRKAGWDCHGXXXXXCRESNDHY-IGAWERLTERVXXXXXDTW-YDSAC-MPXXXXXSFICEGI-D---QT--RG-W-FYT-SLAVSTLLXXXXXTAVCM---GHXXXXXVLEXXXXXGHKMSKS
>ISOLEUCINE_A0A1Y6B898_Proteobacteria_Bacteria
XXXXXFNFYDGPPFANG-LPHYGHLLANTIKDTVPRYWNMRGYDVDRRFGWDTHGXXXXXCRESVLHY-AGEWQKTITRLXXXXXDCW-FESGS-MPXXXXXDFIAEGL-D---QT--RG-W-FYT-LAVLSAALXXXXXNVVVN---GLXXXXXLIDXXXXXGRKMSKR
>ISOLEUCINE_A0A1I1UNJ2_Proteobacteria_Bacteria
XXXXXFVFYDGPPFATG-LPHYGHLLAGTIKDIVPRFWFMRGRSVERRFGWDCHGXXXXXCRAGVLRF-TAEWEKVVGRMXXXXXDCW-FESGS-MPXXXXXDFIAEGL-D---QT--RG-W-FYT-LHVLSTALXXXXXNVIVN---GLXXXXXVIDXXXXXGKKMSKR
>ISOLEUCINE_Q9ZCU4_Proteobacteria_Bacteria
XXXXXFIFYDGPPFANG-LPHYGHLLTGFIKDVYARYKTIKGKKVERRFGWDCHGXXXXXCRASVMQY-ASEWEQYVTRQXXXXXDCW-FESGS-MPXXXXXDFIVEYS-S---QT--RG-W-FYT-LMVLSTALXXXXXNCICH---GVXXXXXLFDXXXXXGQKLSKR
>ISOLEUCINE_A0A1M7Q7F2_Actinobacteria_Bacteria
XXXXXYVFYDGPPFANG-LPHYGHLLTGYVKDLVPRYHTMRGKHVERRFGWDTHGXXXXXCRTSVLRY-TKDWERYVTRQXXXXXDCW-FESGS-MPXXXXXDFIVEYI-G---QT--RG-W-FYT-LHVLATALXXXXXTCVSH---GIXXXXXMFDXXXXXGTKMSKS
>ISOLEUCINE_K6W6B5_Actinobacteria_Bacteria
XXXXXFVFYDGPPFANG-LPHYGHLLTGYVKDVVPRYQTMRGKRVERRFGWDTHGXXXXXCRESVFKY-TDEWRTYVTRQXXXXXDCW-FESGS-MSXXXXXDFIVEYI-G---QT--RG-W-FYT-MHIMAAALXXXXXTCLSH---GIXXXXXVFDXXXXXGQKMSKS
>ISOLEUCINE_A0A0H0ZMS6_Actinobacteria_Bacteria
XXXXXFVFYDGPPFANG-LPHYGHLLTGYVKDLVARYQTQRGKRVERRFGWDTHGXXXXXCRTSVMKY-ADEWQDYVTRQXXXXXDVW-FDSGS-MPXXXXXDFIVEYI-G---QT--RG-W-FYT-MHILATALXXXXXNVISH---GIXXXXXVLDXXXXXGQKMSKS
>ISOLEUCINE_F0T7R9_Methanobacteria_Archaea
XXXXXYSFLDGPPYCSG-KIHLGTAWNKIIKDTYLRYKSMEGFNIRRQAGWDTHGXXXXXCKEFAIEN-KGLMTKQFEMLXXXXXDVW-IDSGV-AGXXXXXDFITEGH-D---QT--RG-W-FYS-QLGCGVITXXXXXKVLMH---GFXXXXXVIEXXXXXGKKMSKS
>ISOLEUCINE_A0A1V6N409_Methanobacteria_Archaea
XXXXXYSFLDGPPYCSG-KIHLGTAWNKIIKDTYLRFKSMKGYSLRRQAGWDTHGXXXXXCKEFALKN-KDAMTSQFEDLXXXXXDVW-IDSGV-AGXXXXXDFITEGH-D---QT--RG-W-FYS-QLGTSVIAXXXXXKVLMH---GFXXXXXVIEXXXXXGKKMSKS
>ISOLEUCINE_A0A166A5P2_Methanobacteria_Archaea
XXXXXYSFLDGPPYCSG-VIHLGTAWNKIIKDTHLRYKSMNGFNIKRQPGWDAHGXXXXXCKEFAIKN-KDAMTAQFESLXXXXXDVW-IDSGV-AGXXXXXDFITEGH-D---QT--RG-W-FYS-QLGAGVVSXXXXXKVLMH---GFXXXXXVIEXXXXXGKKMSKS
>ISOLEUCINE_Q8TWY2_Methanopyri_Archaea
XXXXXFYFLDGPPYASG-SIHLGTAWNKIIKDAVNRYKLMRGYRVRLQPGWDCHGXXXXXCKEFALKH-VEIMTEQFKRLXXXXXDVW-VDSGV-AAXXXXXDFITEGH-D---QT--RG-W-FYS-QLGCGVVTXXXXXTVLMH---GFXXXXXVVEXXXXXGRKMSKS
>ISOLEUCINE_D1YV20_Methanomicrobia_Archaea
XXXXXFYFVDGPPYTTG-RIHLGTAWNKIIKDSVLRYRSMNGFDLMDRAGWDMHGXXXXXCKAFAIEN-MREMTGQFKKLXXXXXDVW-FDSAV-ASXXXXXDFIVEGH-D---QT--RG-W-FYS-QLGAGMVGXXXXXSVCMH---GFXXXXXVLEXXXXXGRKMSKS
>ISOLEUCINE_U1PDT6_Halobacteria_Archaea
XXXXXYYFLDGPPYTSG-SAHMGHAWNKSLKDCYIRYRRMQGNNVYDRPGYDMHGXXXXXCRSFAEDS-LAQLTEDFRDMXXXXXDVW-LDSSV-ASXXXXXDLVIEAH-D---QT--RG-W-FWS-QLGMGTVSXXXXXDLVMH---GHXXXXXVIEXXXXXGRAMSKS
>ISOLEUCINE_P46215_Thermoprotei_Archaea
XXXXXFLFIDGPPYPSS-PIHIGTVWNKTIKDCILRYERLMGYSVKDQPGYDTHGXXXXXCKEFAVNN-SKSLTQNFRNLXXXXXDVW-FDSGV-AFXXXXXDLVLEGH-D---QL--RG-W-FFS-LLRTGVILXXXXXAVLVH---GFXXXXXVVSXXXXXGREMHKS
>ISOLEUCINE_M0CLF8_Halobacteria_Archaea
XXXXXFSFLDGPPFTSG-RMHVGNAWGKVLKDALLRYHRMCGRAVLARPGYDTHGXXXXXCRAFVEDQ-RAVMDEEFRDLXXXXXDVW-FDSAV-ASXXXXXDLVVEGN-D---QT--RG-W-FLM-QLYLGVAFXXXXXEVLMH---GWXXXXXVADXXXXXGEGMSKS
>ISOLEUCINE_A0A218ZR74_Thermoplasmata_Archaea
XXXXXFYFLEGPPTANG-RPHVGHLSTFTMKDTVLRYRYMNNYRIHRRGGWDCHGXXXXXCRESVFRY-IEEWEEVSALAXXXXXDTW-FDSGS-ATXXXXXDFISEAV-D---QT--RG-W-FYT-LHAIATVLXXXXXNVVSI---DFXXXXXLLRXXXXXGKKMSKS
>ISOLEUCINE_A0A0U3DVH6_Thermoprotei_Archaea
XXXXXFRFLEGPPTANG-FMHVGHMRGRTYKDVTLRFWRLRGYWVWDQAGWDTQGXXXXXCQKLVDFY-IDKWRRDSERMXXXXXDVW-LDSGV-AHXXXXXDWITEAL-D---QT--RG-W-FYT-LLATGVTWXXXXXRVLTQ---GHXXXXXAFKXXXXXGKKMSKS
>ISOLEUCINE_G4RPL8_Thermoprotei_Archaea
XXXXXFTFLEGPPTTNG-FPHVGHIRGRTYKDVVLRFWRSRGFSVWAQGGWDMQGXXXXXCNKLDDYY-LQFWEEGTKRLXXXXXDVW-MDSGI-AWXXXXXSWVTEAI-D---QT--RG-W-FYS-LLATSMVYXXXXXSILIS---GHXXXXXLLSXXXXXGQKMSKS
>ISOLEUCINE_I0A1W5_Thermoprotei_Archaea
XXXXXFSFLEGPPTTNG-YMHAGHARGRIYKDVMIRYHMIKGFRVWAQGGWDTQGXXXXXCKKSVDHY-ISEWISDNERLXXXXXDVW-ADSGV-AHXXXXXSFALEPP-E---QV--RG-W-FYT-LLITSTVLXXXXXMLGMH---GLXXXXXALKXXXXXGQKMSKS
>4oby_Arg_Bac
XXXXXIVVDYSAPNVAK-EMHVGHLRSTIIGDAAVRTLEFLGHKVIRANHVGDW-XXXXXWRKLVDIT-MTQNQITYDRLXXXXXL-YTTTDIA-CAXXXXXVLYYIDS-R---QH--QH-L-MQ--AWAIVRKAXXXXXEHHMF---GMXXXXXMLGXXXXXG-KFKTR
>ARGININE_Q9RRC4_Deinococcus-Thermus_Bacteria
XXXXXVVIEHTSVNPNK-ELHVGHLRNVVLGDSMARILRAAGHTVEVQNYIDDT-XXXXXERPLVEQT-VKAQLQTCFRLXXXXXM-YAAKDIGYQFXXXXXVINVIDS-R---QD----HP-QTV-VRSALGVAXXXXXIHLSY---ARXXXXXIARXXXXXQ-TISGR
>ARGININE_A0A143PRA0_Acidobacteria_Bacteria
XXXXXTIVEHTAINPNK-AAHIGHLRNSILGDTVGRLLRFLGTPVEIQNYIDDTNXXXXXGAIIAEAI-VGCHLRTMARLXXXXXT-YVGKDIANQFXXXXXVINVIDT-R---QS----YL-QKL-LKQALATMXXXXXIHFSY---EDXXXXXVDKXXXXXV-EVSGR
>ARGININE_A0A2U2AFH3_Proteobacteria_Bacteria
XXXXXVQIEFVSANPTG-PLHVGHGRGAAVGDSIARLLEANGYDVTREFYIDNL-XXXXXARYLAKES-VVAEKGVTYRKXXXXXT-YFVPDVAYHQXXXXXVINEQGA-D---HH----GT-ISR-VRAGLQALXXXXXYFLAA---RNXXXXXQ--XXXXX--KISKR
>ARGININE_C1DV72_Aquificae_Bacteria
XXXXXINIEYVSANPTG-PLHLGHGRGAVVGNLLSNMYSYIGYKVEREFYINDA-XXXXX-KKLGQSV-YAAEYAKNYKKXXXXXT-YFAADIAYHYXXXXXIINVWGA-D---HH----GY-FPR-LKAAVKLFXXXXXVKMSK---RSXXXXXLREXXXXX--KMSKR
>ARGININE_R5L5L6_Spirochaetes_Bacteria
XXXXXILIEYISANPTG-PLHIGHGRWAAIGSALSNMLKFVGHEVYQEFYVNDV-XXXXXGKEIPEDG-YHGDYIKVIKKXXXXXT-YFAPDIAYHKXXXXXLIDILGA-D---HH----GY-VPR-ITAAVRLYXXXXXIRMSK---RTXXXXXLEEXXXXX--RMSKR
>ARGININE_W3Y3I5_Firmicutes_Bacteria
XXXXXIQVEYVSANPTG-PLHVGHGRGAAYGSALVNLLRAAGYNVQSEYYINDA-XXXXXNMAISIEM-SEADRIALFKRXXXXXT-YLAADIAYHRXXXXXMINIWGA-D---HH----GY-VAR-VKAAMALLXXXXXYRLSK---RSXXXXXLDEXXXXX--KLSKR
>ARGININE_C7RPS4_Proteobacteria_Bacteria
XXXXXVLVEFVSANPTG-PLHVGHGRGAAYGGSLCKLLAFAGWDVTSEYYVND--XXXXXGRQMQGDY-VRAQLLTAHQRXXXXXT-YFASDIAYHLXXXXXIINVWGA-D---HH----GY-IPR-VKGAVSALXXXXXFAVLY---RSXXXXXMSTXXXXX--SMSTR
>ARGININE_A1AVC2_Proteobacteria_Bacteria
XXXXXILLEFVSANPTG-PLHVGHGRVAAYGATVASLLRAVGFEVDNEYYVND--XXXXXGRQLSKEI-VKKLQDSGYIYXXXXXT-YFASDIAYHLXXXXXIINIWGV-D---HH----GY-IAR-IKASIKLFXXXXXASMST---RSXXXXXLEEXXXXX--SMSTR
>ARGININE_E1QZP8_Actinobacteria_Bacteria
XXXXXVNYEFISANPTG-PLHVGHGRWAALGDSMCNVFEHTNHKVTREYYINDS-XXXXXGRSVAEDA-VRLEMGYLYKTXXXXXT-YFASDVAYHFXXXXXSIDLWGA-D---HH--LGYPFEVD-LGQFVNLLXXXXXVRMSK---RKXXXXXFDEXXXXX--RMSKR
>ARGININE_C8WIG8_Actinobacteria_Bacteria
XXXXXINLEYISANPTG-PLHVGHGRWAALGDATARVMRHAGYDVFEEFYINDA-XXXXXNRAYAYEL-AEQHRVTVLIKXXXXXT-YFMSDVAYHYXXXXXLINIWGA-D---HH--GYAL-EIM-LGQLVNLFXXXXXVRMSK---RTXXXXXFEEXXXXX--RMSKR
>ARGININE_A0A0W0GK44_Chloroflexi_Bacteria
XXXXXIQIEYVSANPTG-PIHVGHGRGAVLGSSLALALKAAGFEVQQEYYVNDF-XXXXXARYLQQLG-IDAEMLGTIGLXXXXXT-YFASDIAYH-XXXXXRINIWGA-D---HQ----GH-VSR-MKAVLQALXXXXX---AR---LHXXXXXLKRXXXXX--RLSKR
>ARGININE_R5HG45_Firmicutes_Bacteria
XXXXXVMVEFVSANPTG-PMHMGNARGGVLGDTLANILRRDGCDTWKEFYVNDA-XXXXXKRELAEEA-QRLEALAAFGLXXXXXT-YFAADIAYH-XXXXXVIDVWGA-D---HH----GH-VAR-LQAALDGLXXXXXHRLVV---VHXXXXXVSVXXXXX--RMSKR
>ARGININE_A0A285MDT6_Proteobacteria_Bacteria
XXXXXINVEYVSANPTG-PMHVGHTRGAVLGDCIANLLDFAGYDVCREYYINDADXXXXXGEALAKEL-VRAFTVDAMKKXXXXXT-YFANDIAYHFXXXXXQVDVLGA-D---HG----GY-VKR-LKAAVSAIXXXXXFYVQY---AHXXXXX---XXXXX--KMSKR
>ARGININE_D0RP12_Proteobacteria_Bacteria
XXXXXINIEFVSANPTG-PLHVGHCRGAIFGDVLSNFLKFYGHNVVKEYYINDI-XXXXXGKAFPEDQGIKNENISSFKLXXXXXV-YTGNDVAYHYXXXXXYINILGA-D---HA----GY-VKR-LSSAVNALXXXXXFSIKY---KSXXXXXMSKXXXXX--RMSKR
>ARGININE_R7AXT8_Firmicutes_Bacteria
XXXXXVNLEYVSANPTG-SLHLGHARGAAWGDSCARIMKKAGYDVTREYYVNDA-XXXXXNLALSEQT-IRALWFKTTELXXXXXT-YLVPDIAYHKXXXXXLVDFLGA-D---HH----GY-IPR-LKASMQALXXXXXVRLVS---DGXXXXXSKRXXXXX--KMSKR
>ARGININE_Q1AVF8_Actinobacteria_Bacteria
XXXXXINVEFVSANPTG-PLHVAHGRHAAYGDALARILEAAGRRVSREYYFNDL-XXXXXTEEIARDL-SEAHGASLLEMXXXXXT-YVAPDIAYHLXXXXXAINILGA-D---HA----GY-GTR-LRAGLVALXXXXXFKLLR---EGXXXXXSKRXXXXX--KFSKR
>ARGININE_R4U5N6_Tenericutes_Bacteria
XXXXXVILEIVSANPTG-FLHVGHARNGAIGDSVARILKAAGYNVQTEYYTNDL-XXXXXTTPYPEEA-YRGEMYNDYKIXXXXXT-YITPDLAVHRXXXXXLVNFWGG-D---HH----GY-IIR-MLAGLQLLXXXXXYKMSK---RKXXXXXLEEXXXXX--KMSKR
>ARGININE_Q09AA3_Proteobacteria_Bacteria
XXXXXVLVEFVSANPTG-PVHIGHARGAFMGDAVARLLEAAGHDVTREFYINDYQXXXXXGEYPAEYV-IEASLHTSGKVXXXXXE-YKRRDLAYHQXXXXXIIDVFGA-D---HA----GH-TPR-ISAGMTLLXXXXX-KLEF---LLXXXXXITRXXXXX--KVSKR
>ARGININE_A0A449B4V9_Tenericutes_Bacteria
XXXXXINIEFVSANPTG-YLHVGHARNAAIGSTIANIVEFAGMNVTREYYINDAEXXXXXGDKFKDQK-LEGELLDFFKKXXXXXT-YFLPDIAYHTXXXXXIMNVWGA-D---HK----RM-ECA-MKQLVRLVXXXXXFKMSK---RRXXXXXLKEXXXXX--KMSKR
>ARGININE_A7HCP4_Proteobacteria_Bacteria
XXXXXVIVEYVSANPTG-PMHVGHGRNAVVGDGVQSLLRWAGFEVTREYYVNDYRXXXXXGRQLGEEG-IAAEVDRPVKKXXXXXT-YFCADIAYHVXXXXXALEALGA-S---RK----DL-HVV-LIQMVNLTXXXXXVKMSK---RAXXXXXLREXXXXX--KMSKR
>ARGININE_A0A259TVN3_Rhodothermaeota_Bacteria
XXXXXAIVEFVSANPTG-PLTVGHGRNAVLGDTVATLLTWTGWDVTREYYFNDV-XXXXXAQDLAYEK-DDATWFATGKLXXXXXT-YRLPDIAYHAXXXXXIVDVFGA-D---HE----KI-DVL-IYQFVTLVXXXXXVKMST---RKXXXXXLDDXXXXX--KMSTR
>ARGININE_A0A4Q2ZHF9_Bacteroidetes_Bacteria
XXXXXAMVEYVSINPTG-PIHVGHGRNAVFGDAIANVLEKAGYDVWREYLVNDL-XXXXXARYLQKEV-VKGKEVADYKPXXXXXT-YFGQDIAYHFXXXXXLVTVIGI-D---QS----GS-FKP-LAKAIELTXXXXXYHVTY---E-XXXXXVLRXXXXX--KLSKR
>ARGININE_A0A1C4H539_Actinobacteria_Bacteria
XXXXXLNLEFVSANPTG-PIHIGGVRWAATGDSMARVLEANGAKVVREYYFNDL-XXXXXGRKRAVPM-MFAEIQQSMKKXXXXXA-YFAADIAYYYXXXXXAIYMLGA-D---HE----NM-QIL-IGQLVNVMXXXXXVRMSK---RAXXXXXIDDXXXXX--RMSKR
>ARGININE_B3EQ83_Chlorobi_Bacteria
XXXXXAIVEYVSANPTG-PLTIGRGRGGVLGDCIANILEAHGYTVTREYYFND--XXXXXGRQMSSES-VRLRYITLHRLXXXXXS-YFNEDIAYHVXXXXXIVNIFGA-D---HI----DE-YPD-VIEALKILXXXXXIRVAI---NQXXXXXVNGXXXXX--KMSTR
>ARGININE_A0A292YEL1_Proteobacteria_Bacteria
XXXXXILLEYISANPTG-PLHIGHARGAIYGDSIARIGRHVGYEIDINNFNDET-XXXXXKEKMLDEIKIKALNVTPFDRXXXXXT-YLAGDIIYHKXXXXXYINIWGA-D---HH--IARV-KAA-IKFMVKLLXXXXXYKMSK---RAXXXXXVRDXXXXX--KMSKR
>ARGININE_A0A0C7P2L5_Thermotogae_Bacteria
XXXXXIQFEFASVNPTG-PLTIAHGRQAVMGDVIGNIYEQTGHIVQKEMYLND--XXXXXGRQIVEDM-LNKMLYTLKQLXXXXXT-YFCDDIAYHYXXXXXVIDILGS-D---HH--ILHQ-FVN-IKKDDELIXXXXXRGEFY---T-XXXXXINKXXXXX--RMSTR
>ARGININE_Q67TI9_Firmicutes_Bacteria
XXXXXILLEYVSANPTG-PMVLVQARAGAFGSSLARLLNWAGYECHTEFYVNDA-XXXXX-KILARTVDLRAQELRGATVXXXXXY-YPGEDVKYD-XXXXXLIDILGQ-D---HH--LGHPREIL-FTQMVRLFXXXXXFRMSK---RRXXXXXLEDXXXXX--RMSKR
>ARGININE_A0A081NM42_Proteobacteria_Bacteria
XXXXXVVVDYSAPNVAK-EMHIGHIRSTIIGDATARTLEFLGHKVIRQNHLGDWEXXXXXWKKLVDIT-LSHNQEVYERLXXXXXL-YSTTDLA-ASXXXXXVLYYVDA-R---QG----QH-FNQ-IFTIARKVXXXXXEHHAF---GMXXXXXMLGXXXXXG-KFKTR
>ARGININE_A0A0F6SFY4_Proteobacteria_Bacteria
XXXXXIVVDYSSPNIAK-QMHVGHLRSTIIGHALVQLLRFQGHEVIGDNHLGDWAXXXXXWERFVAIT-RAENDKVYERLXXXXXL-YSTSDIA-TVXXXXXLIYVVDS-R---QS----QH-FEQ-LFGVVQMGXXXXXEHVGF---GMXXXXXVLGXXXXXG-TLATR
>ARGININE_A0A1W6LNR5_Planctomycetes_Bacteria
XXXXXVVVDYSGPNIAK-EMHVGHLRSTIIGDCICRLLEFAGHNAVRQNHIGDWQXXXXXWIDIIEES-RKHYSLIYQRLXXXXXL-YATTDLA-AKXXXXXIVYVTDA-R---QI----LH-FKM-LFATAKLAXXXXXQHVTF---GTXXXXXMLGXXXXXG-KFKTR
>ARGININE_A0A2A9D211_Actinobacteria_Bacteria
XXXXXIPIDYSAPNVAK-EMHVGHLRTTIVGDSLARTLEALGHRVIRQNHIGDWPXXXXXWKGMIDVT-LTDEDLAYDRKXXXXXG-YATTDMA-ATXXXXXILYVVGA-S---QA----LH-FRM-LFATAEKAXXXXXPHVQI---G-XXXXXVLGXXXXXG-KLRTR
>ARGININE_A5USW0_Chloroflexi_Bacteria
XXXXXIVIDYSSPNVAK-TMHVGHIRSTIIGQSLYHIFDFLGYRVIGDNHLGDWPXXXXXWQWMVDLT-IKANQRNYDRLXXXXXL-YHTRDLA-CEXXXXXIIYVVDA-R---QE----LH-FRQ-LFALARAAXXXXXIHVRF---GMXXXXXLLDXXXXXG-RLSTR
>ARGININE_A9AWK8_Chloroflexi_Bacteria
XXXXXVIVEYSSPNIAK-RMHVGHIRSTIIGQAIANLYQRLGYEVIRDNHLGDYPXXXXXWQWMVDLT-KTANQPNYDRLXXXXXL-YMTRDIA-TTXXXXXMIYIVGQ-P---QE----LH-FRQ-TFAISKALXXXXXEHISF---GMXXXXXLLDXXXXXG-QLSTR
>ARGININE_E8R1R2_Planctomycetes_Bacteria
XXXXXIIVDFSSPNVAK-PMHVGHLRSTVIGDALARIFEALGHKVWRDNHLGDWRXXXXXYRKVNDLS-KPAEELVYRRLXXXXXTQYATTDLA-TTXXXXXVLYVVDH-R---QS----DH-FKQ-LFATARRWXXXXXDHVSF---GTXXXXXILGXXXXXG-RYKTR
>ARGININE_A0A142WSD5_Planctomycetes_Bacteria
XXXXXVVIDYSGPNVAK-PMHVGHLRSSVIGAALYHILKFLGHDVRSDNHIGDWAXXXXXWQQFIPQC-LTALQGMYDRLXXXXXMTYATTDLA-TVXXXXXILYVVDT-R---QG----EH-FEM-LFAPVR--XXXXXKHVNF---GMXXXXXIVGXXXXXG-RYKTR
>ARGININE_A0A2Z3H4J7_Planctomycetes_Bacteria
XXXXXFVIDLSGPNVAK-PLHVGHLRSTIIGDALVRILRFLGHTVIGDNHLGDWPXXXXXWKSFMPAC-MEMLRPIYERLXXXXXT-YTTTDLA-TTXXXXXMLYVVGA-P---QA----LH-FKT-VFAQAKRWXXXXXEHVQF---G-XXXXXMLGXXXXXR-KFGTR
>ARGININE_A0YPY5_Cyanobacteria_Bacteria
XXXXXVIVDFSSPNIAK-EMHVGHLRSTIIGDSIARVLEFLDDDVLRLNHVGDWEXXXXXWTILCEQS-RREFQVIYDLLXXXXXENYATTDLA-AQXXXXXMIYVTDS-G---QA----NH-FTQ-VWQVARKAXXXXXEHVPF---GLXXXXXVLGXXXXXG-KLKTR
>ARGININE_A0A316DMC6_Thermotogae_Bacteria
XXXXXVIIDYSSPNIAK-PMHIGHLRSTVIGDAIKRIYRYLGYTVIGDNHLGDWEXXXXXWKEFIEVS-LKDYEKIYKRMXXXXXL-YTTSDLA-CIXXXXXLIYVTDQ-R---QQ----TH-FKQ-VFTIADNLXXXXXKDHVYKE-NLXXXXXIIGXXXXXG-VFSTR
>ARGININE_U2QSK5_Fusobacteria_Bacteria
XXXXXVLVDYSSPNIGK-RMHIGHLRSTIIGDSLKRIFEYMGFKVLGDNHLGDWEXXXXXWQSFVDHS-FCEFKVFYRKMXXXXXL-YSTTDLA-TLXXXXXILYVAVE-K---QK----EH-FRQ-VFKIAEKPXXXXXNHVWF---GIXXXXXSVMXXXXXS-VLSLK
>ARGININE_R6RIG8_Firmicutes_Bacteria
XXXXXIVIDYGGPNVAK-PLHVGHLRSAIIGESIKRMGRFLGHKVIGDVHLGDWRXXXXXWKHIMEVS-VNDLKKNYAKLXXXXXL-YNTTDLA-TIXXXXXIIYVVDK-R---QE----LH-FIQ-VFRCAKKAXXXXXNTKLTREGGVXXXXXLIGXXXXXG-KFKTR
>ARGININE_E0TC89_Proteobacteria_Bacteria
XXXXXIILDYGGPNVAK-PLHVGHLRAAIIGESLKRLFRAVGDDVLGDIHLGDWPXXXXXWAHFVDVS-KAALEADYAELXXXXXLGYHSTDVA-TEXXXXXIVYVVDQ-R---QA----QH-FEE-VFRAVERAXXXXXEHAGF---GTXXXXXMNGXXXXXG-RFKTR
>ARGININE_A0A4Q3SBV0_Proteobacteria_Bacteria
XXXXXVIIDYAGPNVAK-PMHVGHLRASIIGEAVKRIYRFRGDVVLGDAHFGDWGXXXXXWRHFVNVS-RVALEREFHALXXXXXLMYGTTDLA-TSXXXXXILYCVDQ-R---QA----DH-FEQ-VFRLAGYAXXXXXEHIGF---GTXXXXXGKPXXXXXG-KFKTR
>ARGININE_A0A4R7J4S8_Actinobacteria_Bacteria
XXXXXVVIDYPSANVAK-QMHVGHLRTSVIGDAFNRVLTALGHTVVPQDHMGDWPXXXXXWQAMVESS-RQGLLKTYQRLXXXXXLGYAATDLA-AEXXXXXILYVVDV-R---QS----DH-FAQ-VFDTAKRAXXXXXRHIPF---GTXXXXXVLGXXXXXN-KLKTR
>ARGININE_A0A077FMY3_Proteobacteria_Bacteria
XXXXXIVVDYGSPNVAK-EMHVGHLRSAIIGDAIARILTFLGHNVIRQNHTGDW-XXXXXFRKRLTLL-QSHDKETYSQKXXXXXL-YHTTDLA-AAXXXXXIIYVTDM-R---QK----QH-FAM-LFSALKYAXXXXXSTTEL---NHXXXXXVLGXXXXXH-KFKTR
>ARGININE_A0A1M6KKT8_Firmicutes_Bacteria
XXXXXVVIDFSSPNIAK-PFGIGHLRSTVIGNSLYKIHKFLGFNVVGINHIGDWEXXXXXWQMFRDIS-LKEHFDSYKRKXXXXXL-YATRDIC-AAXXXXXMLYVVGA-E---QS----LH-FKQ-VFKTLAIAXXXXXEHIPF---GLXXXXXGKMXXXXXG-KMSTR
>ARGININE_A0A133YXA7_Firmicutes_Bacteria
XXXXXIVIDYSSTNIAK-PFHIGHIRSTLIGNAIKNIYKYLGYNTVGVNHLGDYPXXXXXWNWFKDIS-LKEFQKVYEKLXXXXXT-YITRDIA-TAXXXXXNIYVVAS-Q---QK----LH-FKQ-LVAVLTEMXXXXXKHVEF---GMXXXXXREGXXXXXS-KLSTR
>ARGININE_Q6YQC0_Tenericutes_Bacteria
XXXXXIVIDYSSPNIAK-NFSVGHLRSTVIGNALKNIYQKLGFEVVGINHLGDWQXXXXXWKWFREVS-LQEFCKIYVKKXXXXXL-YLTRDLT-TTXXXXXVLYVVGN-E---QK----LY-FKQ-LAQIIEKMXXXXXKHINF---GLXXXXXKKIXXXXXK-KISTR
>ARGININE_A0A0R1N950_Firmicutes_Bacteria
XXXXXVPIDMSSPNIAK-PMSMGHLRSTVIGNSIANILTKNGYHPIKDNHLGDWPXXXXXWEWFREVS-LQEFNDVYKELXXXXXL-YITRDIA-TAXXXXXTLYVVGS-E---QT----YY-FKQ-LKAVLEEMXXXXXQHVPF---GLXXXXXKKLXXXXXK-KLSTR
>ARGININE_R7BJM8_Firmicutes_Bacteria
XXXXXVCMDYSSPNIEK-NFHVGHLRTTVIGNSLYKIYQKLGYDVVRINHLGDWPXXXXXWNWFKEIS-MVEFERIYDLLXXXXXS-YLSRDIA-AIXXXXXQFYVTGL-E---QS----LH-FKQ-IFKAIEVMXXXXXDHVPY---GLXXXXXEKLXXXXXE-KLSTR
>ARGININE_A0A0H4XEZ9_Proteobacteria_Bacteria
XXXXXVAIDYSSPNIAK-PIGFHHIRTTFLGHCIANIYRALGWRVEGINYLGDWAXXXXXWNQFRDTS-IKGFKKIYARMXXXXXL-YATRDLA-AAXXXXXRLYVVAQ-D---QA----LH-FRQ-VFRTLKEMXXXXXDHVAF---GRXXXXXTRKXXXXX---MSTR
>ARGININE_D0LW44_Proteobacteria_Bacteria
XXXXXVCIDYSSPNISK-HLAYHHIRSTVIGHALVNLHRAAGYRVVGINHLGDWAXXXXXWQRFREVS-WAEFEHVYRRKXXXXXL-YGTRDLA-AAXXXXXTLYVVDR-G---QS----LH-FRQ-LFEVLRRAXXXXXEHVPF---GVXXXXXKKTXXXXXK-KTGTR
>ARGININE_A0A0N1NEG3_Actinobacteria_Bacteria
XXXXXTVVDYAQPNVAK-EMHVGHLRSAVIGDSLVQLLEFTGENVVRRHHIGDWPXXXXXWQKFVDES-KIYFYSVFEKLXXXXXDGYAATDLS-ALXXXXXLLYVVDV-R---QT----LH-FKM-VFEAARRAXXXXXDAHQL---AFXXXXXADGXXXXXG-KFKTR
>ARGININE_A0A1L8ZBE8_Spirochaetes_Bacteria
XXXXXIILEFSSPNTNK-PLHVGHLRNDVIGESLSRILKAVGAKITKINLINDWTXXXXXWKKLNSWA-IEGIKETYDKIXXXXXI-YLTQDLGNKEXXXXXMIYVVGS-E---QI----QH-FKS-LFFVSEKLXXXXXKHLSH---GMXXXXXGKMXXXXXG-KMKSR
>ARGININE_A0A2D0NGW6_Bacteroidetes_Bacteria
XXXXXVMVEFSSPNTNK-PLHLGHIRNILLGWSAYKILDAVGYDVVRVQIVNDC-XXXXXWQRFKEFR-AEKYFNQYSELXXXXXL-YVTQDLG-TAXXXXXMIYVVAD-E---QN----YH-FQV-LFEILKRLXXXXXDHLSY---GMXXXXXREGXXXXXG-RMKSR
>ARGININE_A0A1Y1CLD7_Bacteroidetes_Bacteria
XXXXXVMIEYSSPNTNK-PLHLGHIRNNLLGYSVAQILKANGYEVIKVNLVGDK-XXXXXWRKMNDWV-LAGFEVTYKKMXXXXXV-YMTQDIG-TAXXXXXHIYVVGN-E---QN----YH-FQV-LSLVLGKLXXXXXQHLSY---GMXXXXXLQGXXXXXG-KMKSR
>ARGININE_H6L8S3_Bacteroidetes_Bacteria
XXXXXILVEYSSPNTNK-PLHLGHVRNNLLGYSTAELLKFAGYSVKKVQIIGDA-XXXXXWEKMNNWV-YAGFASTYKRMXXXXXM-YITQDMG-TAXXXXXMVYVVGN-E---QE----YH-FQV-LFEILNRLXXXXXKHLSY---GMXXXXXGKMXXXXXG-KMKSR
>ARGININE_A1ZD49_Bacteroidetes_Bacteria
XXXXXVMVEYSSPNTNK-PLHLGHLRNNFLGYSVARILEAAGYDVVKANLVGDH-XXXXXYVEFNEFS-LKKYIDNWAKLXXXXXV-YMTQDLG-TAXXXXXSIYVIGN-E---QD----YH-CKV-LFQILKDLXXXXXDHLSY---GMXXXXXGKMXXXXXG-KMKSR
>ARGININE_A0A1Z5HD35_Proteobacteria_Bacteria
XXXXXLIVDYSGPNAAK-QMHVGHLRSTIIGDSIANVYEFLGWEVRRINHIGDWPXXXXXWRSIRNAS-ILEFQGLYNRKXXXXXL-YSTTDLA-AKXXXXXIIYVTDN-R---QA----DH-FQR-SLGILKSRXXXXXENELK---ELXXXXXIATXXXXXG-LLKTR
>ARGININE_A0A1L4CZZ9_Proteobacteria_Bacteria
XXXXXIVVEYSQPNTHK-AMHVGHLRCLVLGDAVCNLLEYAGNKIVRATYPGDW-XXXXXWRRIIGID-LSQWKLGFAMFXXXXXL-YLTKDID-LIXXXXXSIYIVDS-R---QK----LH-FQQLRYKMEEKVXXXXXERYKY---GMXXXXXTTQXXXXXG-KFSSR
>ARGININE_A0A0S7BVM1_Chloroflexi_Bacteria
XXXXXVMVEFSQPNTHK-AFHVGHLRNVILGNSVCNILEKAGNEVIRTNYLGDWPXXXXXWERTRQWS-LDGFADIYKTLXXXXXL-YATKDLS-LAXXXXXQIYVIDV-R---QS----LY-MQQ-IFKTLELMXXXXXKNLKY---SMXXXXXTKIXXXXXNVTMSSR
>ARGININE_A0A212R8D2_Chloroflexi_Bacteria
XXXXXVMVEFSQPNTHK-AFHIGHLRNAVLGDALSRILDFAGFEVIRATYPGDWPXXXXXWRRTREWS-LEEFQRIYEELXXXXXL-YSTKDLA-LAXXXXXQIYVVDV-R---QS----LY-FKQ-IFKILEERXXXXXRAVAL---GVXXXXXLSVXXXXXG-KMSSR
>ARGININE_A0A1I1V558_Proteobacteria_Bacteria
XXXXXVMVEFSQPNTHK-AFHVGHMRNLCLGDSLVRLLRVAGDEVVAANYLGDWPXXXXXWQETREWS-LEEFAEIYKRKXXXXXL-YSTKDLA-LAXXXXXSIYVVDV-R---QS----DH-FRH-VFLTLKKMXXXXXQHVKY---GMXXXXXNQKXXXXXG-PMAGR
>ARGININE_A0A2K9NVF4_Proteobacteria_Bacteria
XXXXXVMIEFSQPNTHK-EFHVGHGRNVCLGDSICRIFTYNGYKVIAANYIGDWGXXXXXWNKLKDAT-DDATKLQYARKXXXXXL-YITKDLA-LAXXXXXSIYVVGS-E---QN----FH-FKQ-LFYALEKMXXXXXPHLSY---GMXXXXXGKMXXXXXG-KMSSR
>ARGININE_Q6MLI2_Proteobacteria_Bacteria
XXXXXTMIEYSQPNTHK-ELHVGHMRNLCLGDAIVRMLRYSGREIVSSTFPGDW-XXXXXWSELMKKV-YAWADVTFDEWXXXXXL-YATKDLL-LAXXXXXSVYVVDM-R---QA----LH-FKQ-VFRVLRELXXXXXDHVKY---GMXXXXXNKKXXXXXG-AMSSR
>ARGININE_D3FCG4_Actinobacteria_Bacteria
XXXXXAIVDFCDPNATK-ALHIGHLRNIALGQAISSALRAAGAHVERQSHIGDA-XXXXXWRTVRGWA-VAGQNETLARLXXXXXA-YLTRDMM-IDXXXXXLIHLSGD-E---WK----AH-VQH-VEELLGRLXXXXXQHVLH---GMXXXXXVDGXXXXXG-ELSSS
>1f7u_Arg_Euk
XXXXXVIIEFSSPNIAK-PFHAGHLRSTIIGGFLANLYEKLGWEVIRMNYLGDW-XXXXXWKRFREFS-IEKYIDTYARLXXXXXL-YLTRDVG-AAXXXXXMIYVIAS-Q---QD--LH-A-AQ--FFEILKQMXXXXXQHVNF---GMXXXXXVQGXXXXX---MSTR
>2zue_Arg_Arch
XXXXXVIVEHTSVNPTK-PLHMGHARNAILGDVMARILRFLGYEVEVQNYIDDL-XXXXXGRKLAEEV-VRAQMVTTYKLXXXXXT-YTGKDIAYH-XXXXXVINVIGA-E---QK--HP-Q-LA--IKYALQLLXXXXXYHLAY---EHXXXXXVERXXXXXG-KFSGR
>ARGININE_A0A075LUI4_Thermococci_Archaea
XXXXXVIVEHTSVNPTK-PLHMGHARNSILGDTMARVMRALGYNVEVQNYIDDLNXXXXXGRKLAEEC-VKAQMETTYRLXXXXXT-YTGKDIAYHMXXXXXVINVIGA-E---QK----YP-QKV-VAYALKLLXXXXXYHLAY---EHXXXXXVEEXXXXXG-SFSGR
>ARGININE_A0A0U3F7A0_Thermoprotei_Archaea
XXXXXKVVEHTSANPVH-PLHIGHVRNMFLGDSLQRILRNYGNAVQTRFYVNDM-XXXXXGERETKEI-FRTVVNEVLKRXXXXXL-YTTRDIAYE-XXXXXVINVIAT-E---QR----LP-QIQ-LRLALWKLXXXXXIHYAY---EMXXXXXMKMXXXXXM-KMSGR
>ARGININE_A2BM01_Thermoprotei_Archaea
XXXXXIVIEHTSANPVH-PLHIGHARNASLGDTLARMLRARGHVVQTRFYINDL-XXXXXGRQVAEEI-VRSPYATTYKRXXXXXL-YTTRDIAYE-XXXXXVYNVIAA-E---QR----LE-QLQ-VRLALIALXXXXXIHYAY---EHXXXXXKERXXXXXQ-KMSGR
>ARGININE_A3DPW2_Thermoprotei_Archaea
XXXXXIVVEHTSANPVH-PLHVGSGRNAVIGNTYANLLRYLGFNVEERFYVNDM-XXXXXGRQVAEEK-LRGELETIYPLXXXXXTIYTTRDIAYY-XXXXXVYNVIAV-E---QT----RE-QKQ-VKATLYLLXXXXXVHFTY---EMXXXXXMRMXXXXXM-RMSGR
>ARGININE_D5U0S8_Thermoprotei_Archaea
XXXXXIVVEHTSANPVH-PLHIGSGRNSIIGDTFSKLSKKLGFNVVTRFYVNDL-XXXXXGRQVAQDI-VEKILATGYRRXXXXXL-YVTRDIAYK-XXXXXVYNVIAI-E---QD----RA-QKQ-LRAALKILXXXXXVHFAY---EMXXXXXMRMXXXXXM-RMSGR
>ARGININE_L0AAJ8_Thermoprotei_Archaea
XXXXXIVVEHTSANPIH-PLHMGHARNACIGDTLSRILKSRGHKVNRRFYIDDMEXXXXXIRNMTKSV-IDGFIETLSRLXXXXXNMYTTRDIAYE-XXXXXVINVIGA-D---QK----LP-QLQ-IRLALLGLXXXXXIHYNY---EEXXXXXIEEXXXXXK-SMHGR
>ARGININE_A0A0F7FIY9_Thermoprotei_Archaea
XXXXXVIVEFVSANPIH-PLHIGHLRNGILGDALQRLLKSRGHDVKAHFYIDDV-XXXXXFRKLSETV-FRADLLATLKRXXXXXL-YTTRDIAYSLXXXXXVINVIAT-Q---QS----LA-QAQ-LRLALYALXXXXXLHYAY---EEXXXXXVDRXXXXXT-RMSSR
>ARGININE_Q97ZN1_Thermoprotei_Archaea
XXXXXIVVEHTSANPIH-PLHIGHLRNTILGDALARALKARGHSVNVRFYVND--XXXXXGRQVANEV-LKALLSSSAKIXXXXXILYTVRDIAYQ-XXXXXVINVIAE-E---QY----IP-QIQ-LRGALELLXXXXXLHYSY---GMXXXXXLRMXXXXXL-RMSGR
>ARGININE_E1QR97_Thermoprotei_Archaea
XXXXXYIIEHTSANPAK-PMHIGHGRNAVLGDSLARLLRFCGASVKVHFYVNDM-XXXXXGYYVAKDL-VLSRIITLDRLXXXXXSLYLTRDIAYN-XXXXXLIRVIGS-E---QA----HP-QAQ-LRLALHAMXXXXXIHYSY---EMXXXXXMKMXXXXXM-KMSGR
>ARGININE_M7TG16_Thermoplasmata_Archaea
XXXXXVIIEHTSANPNG-PLHVGRARNPIIGDTLVRIFKAAGYDVESQFYLDDMNXXXXXDKKVAEEIGIQGRNTKFFFLXXXXXTLYATRDVAYHAXXXXXLINVLGE-D---HK----LE-SKQ-VEIALKLLXXXXXPRVLFYALDEXXXXXIERXXXXXG-KMSTR
>ARGININE_Q0W6L7_Methanomicrobia_Archaea
XXXXXVILEHTSANPTG-PLHVGRGRNPIIGDTLARLLRAGGYDLEVQYYVDDM-XXXXXTREMVERC-LEGQKMTLARMXXXXXRLYTTRDIAFHLXXXXXAINVLGE-D---QK----LA-MQR-LNAALSILXXXXXPTIVFYSLDDXXXXXVERXXXXXG-RMSTR
>ARGININE_A0A0E3WYN3_Methanomicrobia_Archaea
XXXXXILLEHTSANPNG-PLHVGHIRNSIIGDTLARILRRAGYNVEVQYYVNDM-XXXXXGRQIAETL-LRLNVVLVIQRXXXXXL-YTTRDLAYHAXXXXXIIDVFGA-D---HK--LIRP-ETS-CEFKKQVAXXXXXGAVRY---D-XXXXXIVRXXXXXG-SMSTR
>ARGININE_A0A1D2WDU9_Methanobacteria_Archaea
XXXXXIILEHTSANPNG-PLHIGHVRNAIIGDSLARILRSAGYNVETQYYVNDM-XXXXXGRQIADES-LKTEINAILKRXXXXXDLYSTRDLAYHLXXXXXMIDILGS-D---HK----LA-VDQ-ISVALNLLXXXXXEVVFY---EEXXXXXVNRXXXXXG-SMSTR
>ARGININE_A0A166CLU6_Methanobacteria_Archaea
XXXXXIILEHTSANPNG-PLHIGHIRNAIIGDSLKRLLKTAGYEVDTQYYVNDM-XXXXXGRQIAEFV-WEGQFVRNLRRXXXXXL-YSTRDLAYHSXXXXXVLDILGS-D---HK----LA-IEQ-ISIALDLLXXXXXEVIFY---ERXXXXXVDEXXXXXG-SMSTR
>ARGININE_Q8TXB6_Methanopyri_Archaea
XXXXXVILEHTSANPNG-PLHIGHGRNAVIGDILARCMVFTNYGVEVQYYVNDM-XXXXXGKQIAEEC-LRGHIQTLERLXXXXXRLYTTRDIAYHLXXXXXVVDVLGA-D---HK----LA-VEQ-LRAVLDMLXXXXXIHLPL---EEXXXXXLEKXXXXXG-SMSTR
>ARGININE_D3S057_Archaeoglobi_Archaea
XXXXXVLIEHTSANPDG-PLHVGHLRNAIIGDTLARMMEKAGMRVTTHYYVNDM-XXXXXGRQIAAAV-LKFRFVVDKALXXXXXTLYITRDLAYHLXXXXXFINVLGA-D---HK----LY-SEQ-LSKILELLXXXXXEVLTF---EEXXXXXRERXXXXXG-SMSTR
>ARGININE_M4YUN0_Thermoplasmata_Archaea
XXXXXVNVEHTSTNPTG-PVHVGRARNPIIGDTLARCLRMRGHDVTTEYYVNDV-XXXXXTANVTEEE-VEQEIAETYTRXXXXXL-YTTRDLAYHFXXXXXIIDVLGE-D---QK----LG-SQQ-LCAALEIMXXXXXTDRAY---EEXXXXXNDLXXXXXG-RMSTR
>ARGININE_T0LKR1_Thermoplasmata_Archaea
XXXXXILVEHTSANPTG-PLHIGRVRNSIIGDTLSRILSKYGYTVTTEYYVNDI-XXXXXAAKVEEYM-VRAESGDTEFLXXXXXV-YFTRDIAHHLXXXXXCITVLGE-D---HK----SY-FKK-IDYAMEILXXXXXSAIFY---SYXXXXXIDRXXXXXG-KMSTR
>ARGININE_A0A218ZV00_Thermoplasmata_Archaea
XXXXXILVEHTSANPTG-PLHVGRVRGSIIGDSLAKLLTRYGYRVSTQYYINDS-XXXXXAKSIAAEL-EKARFITTLRRXXXXXL-YFVRDIAYHMXXXXXFIDVLGE-A---HK----DH-GKN-LTYVLELLXXXXXLDFLYRTEEEXXXXXTEKXXXXXG-KMSTR
>ARGININE_T0LUQ9_Thermoplasmata_Archaea
XXXXXVSVEHTSTNPTG-PIHMGRIRNSIIGDSIARLMERYGYRVVTQYYVNDY-XXXXXGETLTKEI-LESEFIVTVKRXXXXXL-YVTRDIAYHMXXXXXCIVVVGE-D---HK----EH-GKI-MDYVMHQLXXXXXYEKLY---EKXXXXXLSRXXXXXG-RMSTR
>ARGININE_A0A2Z2HWW4_Halobacteria_Archaea
XXXXXVVVEHTSANPTG-PVHVGRARNPIIGDAVANLLAYAGYDVDRHYYVND--XXXXXGRQMARDR-IEYDLVRYYRKXXXXXELYATRDIAHHFXXXXXAVTVLGE-D---HK----LQ-ARQ-VETVLELLXXXXXDRIRD---DDXXXXXVERXXXXXG-KMSTR
>ARGININE_Q9HHN2_Halobacteria_Archaea
XXXXXILADVSSPNIAK-PLHVGHLRNTILSDAVMNILEARGHDVTRDNHLGDWEXXXXXWERFRTVS-IDRFKQTYDDLXXXXXL-YGTRDLA-TEXXXXXSVYVVAN-E---QN----QY-FQQ-LFVAARKMXXXXXKHIDY---GLXXXXX-EGXXXXXG-SMSTR
>ARGININE_A0A3P3RCZ0_Halobacteria_Archaea
XXXXXALFEFSSPNIAK-PLHIGHLRNTVLGDVLGNVLAARGYDLVRDNHIGDWAXXXXXWERFSDAS-RSRFDATYDRLXXXXXT-YGTRDLA-TEXXXXXLLYVVGS-E---QR----EY-FQQ-LFAAARKLXXXXXQHVDY---GLXXXXX-EGXXXXXG-SMSTR
>3tqo_Cys_Bac
XXXXXVKLYVCGMTVYD-YMHIGHGRSWIIFDMVVRYLRMRGYEVTFVRNITDI-XXXXXPAALAERF-IQILHEDEKALXXXXXG-WHIECSAMS-XXXXXDIHGGGL-D---LK--FPHH--EN-EIAQSEAGXXXXXLWMHA---GLXXXXXLEIXXXXXKEKMSKS
>1li7_Cys_Bac
XXXXXVGMYVCGITVYD-LCHIGHGRTFVAFDVVARYLRFLGYKLKYVRNITDI-XXXXXFVAMVDRM-IAEMHKDFDALXXXXXG-WHIECSAMN-XXXXXDIHGGGS-D---LM--FPHH--EN-EIAQSTCAXXXXXYWMHS---GMXXXXXVMVXXXXXREKMSKS
>3sp1_Cys_Bac
XXXXXVKVYACGPTVYN-YAHIGNFRTYIFGDLLIKTLRFLGYKVNYAMNITDI-XXXXXVYEISEFF-TEAFFNDCRKLXXXXXS-WHLECAAMN-XXXXXDIHLGGV-D---HI--GVHH--IN-EIAIAECFXXXXXVFVHG---EFXXXXXLIMXXXXXYNKMSKS
>CYSTEINE_A0A2Z4FQC1_Proteobacteria_Bacteria
XXXXXISLYVCGVTVYD-LTHIGHARVFVVFDVVQRFIRSLGYDLKYVRNHTDV-XXXXXARALSAHF-IAELTRDMNALXXXXXG-WHIECSAMSHXXXXXDIHGGGR-D---LV---FPH-HEN-EIAQAEACXXXXXSWMHV---GMXXXXXVDEXXXXXERKMSKS
>CYSTEINE_A0A2I8DQ51_Proteobacteria_Bacteria
XXXXXVRMYVCGMTVYD-FCHLGHARMLVSFDVVQRWLRASGLAVDYVRNITDI-XXXXXRRAVTEFY-IDAMHADERALXXXXXG-WHIECSAMSLXXXXXDIHGGGP-D---LK---FPH-HEN-EIAQTEGGXXXXXVWMHC---GPXXXXXDKMXXXXXSDKMSKS
>CYSTEINE_A0A0C2LFY2_Cyanobacteria_Bacteria
XXXXXVKMYCCGVTVYD-YCHLGHARSYIVWDTIRRYLQWRGYQVHYIQNFTDIDXXXXXMEAVANRF-IDAYFEDIRRLXXXXXG-WHIECSAMR-XXXXXDIHGGGR-D---LI---SPH-HEN-EIAQSEAAXXXXXYWMHN---GMXXXXXTKMXXXXXGTKMSKS
>CYSTEINE_R5C935_Firmicutes_Bacteria
XXXXXVSMYVCGPTVYN-LIHIGNARPMIVFDTVRRYFEYKGYQVNYVSNFTDV-XXXXXKKAISERY-IRECRKDMADLXXXXXG-WHIECSVMSYXXXXXDIHAGGE-D---LI---FPH-HEN-EIAQSECGXXXXXYWMHN---AFXXXXXHKMXXXXXNHKMSKS
>CYSTEINE_A0A2S0N853_Proteobacteria_Bacteria
XXXXXVRMYVCGPTVYD-DAHIGNARPVIVFDLLFRLLRHVYGEVTYARNITDLDXXXXXIRALTEGT-AARFHAAADALXXXXXG-WHIECSAMSHXXXXXDIHGGGI-D---LV---FPH-HEN-EVAQTTCAXXXXXMWMHN---GFXXXXXEKMXXXXXGEKMSKS
>CYSTEINE_A0A256FV66_Proteobacteria_Bacteria
XXXXXVRMYVCGPTVYD-FAHIGNARPVIVFDVLFRLLRYGDNKVTYARNITDV-XXXXXARALIERG-VAYVHRPFDEMXXXXXG-WHIECSAMSMXXXXXDIHGGGI-D---LV---FPH-HEN-ELAQSCSAXXXXXMWMHN---GFXXXXXQKMXXXXXGQKMSKS
>CYSTEINE_A0A231UU49_Proteobacteria_Bacteria
XXXXXVKMYVCGPTVYD-YAHIGNARPAIVFDVLFRLLRHLGSRIAYVRNITDV-XXXXXARALRDTT-FAQYQKDVAALXXXXXG-WHIECSAMSYXXXXXDIHGGGL-D---LI---FPH-HEN-EIAQSRCAXXXXXYWMHN---GFXXXXXRKMXXXXXGRKMSKS
>CYSTEINE_A9GVL3_Proteobacteria_Bacteria
XXXXXVRMYCCGPTTYD-VAHVGHGRAALAPDILVRHLRARGLRVVYVRNVTDVDXXXXXPMDLSARM-ARLYQEDVAALXXXXXG-WHIECSAMAYXXXXXDVHCGGM-D---LV---FPH-HEN-EIAQSEAGXXXXXIWIHN---GFXXXXXEKMXXXXXKEKMAKS
>CYSTEINE_A0A0H0ZUF4_Actinobacteria_Bacteria
XXXXXVKLYYCGATVQG-MPHVGHVRSAIVFDVLVRWLEYRGFAVTTVRNVTDI-XXXXXYGALTRQN-IDDMHKDTDPLXXXXXG-WHLECSAMAYXXXXXDIHGGGL-D---LR---FPH-HEN-ELAQSAAGXXXXXYWMHN---GMXXXXXEKMXXXXXGEKMSKS
>CYSTEINE_A0A1C4H7L0_Actinobacteria_Bacteria
XXXXXAGIYVCGATVQS-SPHIGHIRAAVAFDVVRRWLVKLGYDVTFIRNVTDI-XXXXXDKALIERL-IERGHRDFTPFXXXXXG-WHIECSAMSYXXXXXDIHGGGL-D---LR---FPH-HEN-EMAQTRAGXXXXXIWMHSAWGGVXXXXXLEWXXXXXGEKMSKS
>CYSTEINE_A0A166R4W4_Actinobacteria_Bacteria
XXXXXVGVYVCGPTVQS-PPHVGHIRTALAFDLLRRWLTQSGLSVTFVQNVTDI-XXXXXLNALATRQ-TRAFDEAYRAVXXXXXG-WHLECSAMAYXXXXXDIHGGGL-D---LV---FPH-HEN-ERAQTICGXXXXXYWMHV---GLXXXXXTKMXXXXXGTKMSKS
>CYSTEINE_D6TP55_Chloroflexi_Bacteria
XXXXXATLYVCGVTPYD-TTHLGHAFTYVSFDTLIRYLEAQGITVRYVQNVTDI-XXXXXRKALGRRE-TARFLGDMDALXXXXXG-WHIECSAMSHXXXXXDIHGGGA-D---LA---FPH-HTC-EIAQSTGKXXXXXFWMHT---GMXXXXXEKMXXXXXGEKMSKS
>CYSTEINE_A0A346XUS8_Actinobacteria_Bacteria
XXXXXVRLYVCGITPYD-SAHLGHAFVYTVFDVLIRRLEAKGHKVVYVRNVTDV-XXXXXRTSMVSGL-LGRVYADVDAMXXXXXG-WHLECSAMH-XXXXXDIHGGGN-D---LI---FPH-HEA-EILQSEALXXXXXFWMHV---GMXXXXXVKMXXXXXDVKMSKS
>CYSTEINE_I2K9N8_Proteobacteria_Bacteria
XXXXXASIYVCGPTVYD-DAHLGHARSSLSFDLLSRTLKALGYKVTLGKNFTDI-XXXXXKKVYIDRY-LEEMHTSEKPFXXXXXG-WHIECSAMT-XXXXXDIHAGGA-D---LL---FPH-HEN-EAAQSRCGXXXXXYWMHN---GFXXXXXEKMXXXXXGEKMSKS
>CYSTEINE_A0A1L4D433_Proteobacteria_Bacteria
XXXXXVKMYCCGVTPYG-NTHIGHSRTFFSYDLLYRTLIDNDIDVEWARNITDV-XXXXXNKALVSRY-VSEIAKDEDALXXXXXG-WHVECSAMIHXXXXXDIHMGGR-D---LI---FPH-HEA-EIAQSEGGXXXXXTWLHA---GMXXXXXEKMXXXXXGEKMSKS
>CYSTEINE_D6TJN5_Chloroflexi_Bacteria
XXXXXVGIYSCGPTVYK-DIHVGNFRTFMMTDWLRRMLEYNGYDVYLVRNITDV-XXXXXDDVIAQRY-TEQYMRDAAELXXXXXG-WHIECSAMAYXXXXXDIHTGGL-D---LM---FPH-HED-EIAQSTFGXXXXXYWVHG---EFXXXXXRKMXXXXXNRKMKAS
>CYSTEINE_A0A1B9F4Q9_Proteobacteria_Bacteria
XXXXXVGIYSCGPTAYE-HAHLGLCRRMVVADLLRRVLEHIGYKVTHVMNITDI-XXXXXNGALTEKY-IKSFLEDAKTLXXXXXG-WHIECVAMSYXXXXXDIHTSGT-D---LM---FPH-HEN-EIAISKAGXXXXXTWLHS---ELXXXXXKKMXXXXXGKKMSRS
>CYSTEINE_A0A249LE82_Actinobacteria_Bacteria
XXXXXVTMYCCGPTVYR-DAHVGNLRTFLLSDLIARTIRLSGLSVEMIQNITDVKXXXXXPFDIARKY-EERFHGDRKAMXXXXXG-WHIECSAMSLXXXXXNVHVGGI-D---LR---FPH-HEN-ERAQSNSGXXXXXLWVHG---EHXXXXXRKMXXXXXGRKMSKS
>CYSTEINE_B5Y8V4_Firmicutes_Bacteria
XXXXXIAGYVCGITPYD-EPHLGHVRTALVFDLFHRYVKAQGYKPVFVSNFTDVDXXXXXPFALAEQL-IDKKHRDFSPWXXXXXG-WHIECTVISVXXXXXDFHGGGS-D---LI---FPH-HEN-EKAQSEALXXXXXFWMHT---GMXXXXXEEMXXXXXKEEMHKS
>CYSTEINE_D7CYC7_Deinococcus-Thermus_Bacteria
XXXXXVGMYLCGPTVYS-EPHLGHARGPILFDVLRRYLEYLGLRVRLVTNITDVKXXXXXPMEIADKY-FATGHRDFSPWXXXXXG-WHIECSVMSYXXXXXDIHGGGL-D---LI---FPH-HEC-ELAQAKAGXXXXXVWLHF---NMXXXXXEKMXXXXXGEKMAKS
>CYSTEINE_A0A098SAE9_Bacteroidetes_Bacteria
XXXXXIGMYVCGPTVYS-DVHLGNCRTFTSFDVIYRYLMYLGYKVRYVRNITDVRXXXXXPMEIAQKY-TNGFHEMMRIFXXXXXG-WHLECSAMSYXXXXXDIHGGGN-D---LK---FPH-HEN-EIAQNSCNXXXXXYWMHA---NMXXXXXRKMXXXXXGRKMSKS
>CYSTEINE_Q6YR75_Tenericutes_Bacteria
XXXXXINMYVCGPTVYN-HLHLGNTRPLIFFDTVKRYLEMLNFRVYYVVNITDI-XXXXXENALANKY-IKSFNNLLKTLXXXXXG-WHTECATMILXXXXXDIHGGGT-D---LK---FPH-HEN-EIAQTHAHXXXXXFFMHV---ERXXXXXQKMXXXXXNQKMSKS
>CYSTEINE_R6ZNS7_Firmicutes_Bacteria
XXXXXVSMYVCGPTVYN-YPHIGNARPIAVFDTLKKALSAQGLDVTFVSNYTDV-XXXXXNAAITDKY-IEAYNEVRNNLXXXXXG-WHTECVVMIFXXXXXDIHGGGL-D---LK---FPH-HEN-EVAQCEVCXXXXXMWVHN---GMXXXXXAKVXXXXXGAKVSKS
>CYSTEINE_Q1AU11_Actinobacteria_Bacteria
XXXXXVGIYVCGPTVYN-HIHIGNVRGHLFWDVAVRFLRSRGYRVKFVWNITDI-XXXXXNRAIVRRY-TDSFHERESPWXXXXXG-WHIECSAMH-XXXXXDIHGGGS-D---IR---FPH-HEN-ELAQSCGAXXXXXFWAHH---GMXXXXXQKMXXXXXAQKMAKS
>CYSTEINE_A0A2K9NR86_Proteobacteria_Bacteria
XXXXXVKFYSCGPTTYN-FLHVGNARALVVGDLFHRTMKTLGYNVKFVRNYTDV-XXXXXEAARADEF-IRECNTDMECLXXXXXG-WHIECSAMAHXXXXXDLHHGGV-D---LL---FPH-HEN-EIAQSEAGXXXXXNWAHG---AIXXXXXLSVXXXXXSEKMSKS
>CYSTEINE_I0IEU6_Planctomycetes_Bacteria
XXXXXVSMYSCGPTVYD-FAHIGNFRTFLFADVLRRFLEAVGLRVHHVMNLTDVTXXXXXMLELIGRL-LGRGHADFDALXXXXXG-WHIECSAMALXXXXXDIHTGGE-D---NI---FPH-HEC-EIAQSRCGXXXXXLWLHS---RLXXXXXLEGXXXXXGAKMSKS
>CYSTEINE_A0A1L6LAD8_Proteobacteria_Bacteria
XXXXXVRIYTCGLTVYA-PMHIGHARTYSFWDTFRRYLEYRGYHVVSVINYTDI-XXXXXAVDVVERM-IAGFRRDHDAFXXXXXG-WHIECSAMSLXXXXXDVHGGGV-D---NL---FPH-HEN-EIAQSECGXXXXXYWLHP---EHXXXXXVKMXXXXXGVKMSKS
>CYSTEINE_A0A143PTG8_Acidobacteria_Bacteria
XXXXXVRMYACGLTVYA-RGHIGNFRTFLAVDLLRRTLRVAGFTVHHVTNFTDV-XXXXXAESYTTRY-IDAFREDATALXXXXXG-WHIECSAMALXXXXXDIHCGGV-D---LI---FPH-HEN-EIAQAEGGXXXXXFWYHV---EHXXXXXGEKXXXXXGEKMSKS
>CYSTEINE_C7M2N0_Actinobacteria_Bacteria
XXXXXVTVYVCGPTVYD-DPHLGHGRLAVVFDTLRRTLERLVAPVRFVSNITDIDXXXXXMVALIERL-VDRGHDDAKSLXXXXXG-WHTECVAMSLXXXXXDLHGGGM-D---LV---FPH-HEN-ERAQASLLXXXXXHWVHN---AFXXXXXLTTXXXXXGEKMSKS
>CYSTEINE_D6YRM5_Chlamydiae_Bacteria
XXXXXVSLYTCGPTVYN-FAHIGNYRTYMFEDLLRRTLKFFGYEVEQVMNLTDVDXXXXXLDAYTKPF-KEAFFEDIRTLXXXXXEHWHLECSTMAMXXXXXDLHCGGV-D---NM---FPH-HEN-EIAQSEACXXXXXVWLHS---EHXXXXXKKMXXXXXNKKMSKS
>CYSTEINE_R5Z392_Firmicutes_Bacteria
XXXXXVGMYTCGPTVYH-YAHIGNLRSYIMEDVLEKELRYEGYNVKRVMNITDVKXXXXXVLEIAKFY-TDAFFSDCNKLXXXXXDVWHIECSCISMXXXXXDLHCGGI-D---NI---FPH-HTN-EIAQSEAYXXXXXCHVHG---DFXXXXXLEKXXXXXQGKMSKS
>CYSTEINE_A0A346Y0N6_Actinobacteria_Bacteria
XXXXXVGMYTCGPTVYA-YAHIGNMRAYVFSDTLRRALLWHGYDVTQVVNITDVAXXXXXIWEIAAHY-TDAFFTDIDRLXXXXXSEWHLECSVMSYXXXXXDIHTGGV-D---HI---PVH-HTN-EIAQSKAFXXXXXTWMHN---EFXXXXXEKMXXXXXDEKMSKS
>CYSTEINE_Q2S3T5_Bacteroidetes_Bacteria
XXXXXLRFYSCGPTVYM-YAHIGNFRSFLTADLIRRTAEAIGWDVTNVSNITDVGXXXXXIYDLARHY-TEAFLEDWGALXXXXXEVWHIECSVMGYXXXXXDLHTGGE-D---LI---FPH-HEC-EIAQNQSLXXXXXVWVHG---NFXXXXXLIAXXXXXGEKMSKS
>CYSTEINE_A0A2Z3HA74_Planctomycetes_Bacteria
XXXXXVTMYVCGPTVYK-PSHIGHMVGPVIFDTVKRYLTYLGYKVKWVVNITDV-XXXXXGRAQEQKL-AAKMTEDYFACXXXXXG-WHIECTCME-XXXXXDIHGGGL-D---LQ---FPH-HEN-ELAQSESGXXXXXVWMHN---GLXXXXXGKMXXXXXSGKMAGS
>CYSTEINE_A0A449B4V8_Tenericutes_Bacteria
XXXXXKKIYVCGPTVYN-DPHIGNLRPIVTFDLMLKAYRALGKKFKFIHNITDV-XXXXXNKAIEEKY-LQLLYEADFALXXXXXG-WHTECVALF-XXXXXDVHGGGM-D---LT---FPH-HEN-ENIQSLFGXXXXXNWLRT---GQXXXXXIKMXXXXXGIKMSKS
>CYSTEINE_R4U5A8_Tenericutes_Bacteria
XXXXXFNIYACGPTVYN-YIHLGNARAVINADLLVNVLEFQEYEVNYIQNYTDI-XXXXXNKALAENY-INAFEEDVKALXXXXXG-WHTECALLF-XXXXXDFHLGGI-D---LV---FPH-HEN-ERIQAKNNXXXXXIWLHN---GHXXXXXQKMXXXXXEQKMSKS
>CYSTEINE_A0A420XTD8_Actinobacteria_Bacteria
XXXXXFRIYVCGITPYD-VTHLGHASTFLWSDLAARVLRATGSRVQVTRNVTDVDXXXXXASALLERL-ARAGLDEARALXXXXXG-WHAQCAAMA-XXXXXDLHAGGA-D---LR---FPH-HAA-EALLAEAAXXXXXFWLHP---GIXXXXXAKMXXXXXGAKMAKS
>CYSTEINE_A0A1G6TFV2_Actinobacteria_Bacteria
XXXXXATLYVCGITPYD-ATHIGHAATYVAFDLLGRAWRDAGHTVVYASNVTDV-XXXXXEAAVMDAL-FAERGGDPDPLXXXXXG-WHIECAVIA-XXXXXDVQGGGS-D---LL---FPH-HEM-STSHARLLXXXXXHHVHA---GLXXXXXEKMXXXXXGEKMSKS
>CYSTEINE_A0A091FES7_Proteobacteria_Bacteria
XXXXXVTMRTCGPTIHD-TPHLGNYRRMVVSDLINRYLIYKGYKVKHVLDIVDI-XXXXXYVKAVDVM-LKIVEKDYGALXXXXXGSWHMECAAVSYXXXXXDIHVSGA-D---EI---FPH-CEN-VLAKAFSGXXXXXYWINA---ELXXXXXRKMXXXXXGRKMSRS
>CYSTEINE_Q83GH3_Actinobacteria_Bacteria
XXXXXLRLYVCGITPYK-STHLGHAFTYVGFDTLFRLALDSGRDVLYIQNISDI-XXXXXQYAQTKRF-FEDMHQWEASFXXXXXA-WHISCAVLSQXXXXXHIYGGGR-D---LA---FPH-HEN-LVFISQLRXXXXXIGLHH---SVXXXXXLQRXXXXXGDKMSKS
>CYSTEINE_A0A0F7IEI6_Archaeoglobi_Archaea
XXXXXVRIYVCGITAYD-YSHIGHARNVVLFDTLRRFLEFREHRVIMVQNFTDI-XXXXXNRAVSELF-IEEFMRDVEELXXXXXG-WHIECSIMSIXXXXXDIHGGGM-D---LI---FPH-HEN-ERAQSYAGXXXXXYWVHNNFGGMXXXXXLLSXXXXXGEKMSKS
>CYSTEINE_A0A1U7EYK1_Halobacteria_Archaea
XXXXXVLLYYCGLTVSD-YAHLGHARTWVHVDVIHRWLEALGYDVRHVENITDVDXXXXXATHFIDQL-LSDMHRDADCWXXXXXG-WHIECSAMSMXXXXXDIHMGGR-D---LV---FPH-HEN-EIAQSEAGXXXXXYWLHA---DLXXXXXEKMXXXXXDEKMSSS
>CYSTEINE_D7E783_Methanomicrobia_Archaea
XXXXXVRMYNCGPTVYG-RVHIGNIRSFLMADLLKRFLNLEGYQVRQAMNITDVDXXXXXPWKIADKY-KQLFIDDLNKLXXXXXG-WHIECSAMALXXXXXDIHTGGE-D---NK---FPH-HEC-EIAQSEGGXXXXXYWMHVTHQGYXXXXXRYVXXXXXGDKMSKS
>CYSTEINE_G7VBR7_Thermoprotei_Archaea
XXXXXVRGYVCGITPYD-HVHVGHGRVYVFFDMFRRYLENLGYEVRLVINFTDV-XXXXXNRAVPERY-IAEFFEMSKRLXXXXXG-WHLECVVMSHXXXXXDFHGGGA-D---LI---FPH-HEN-EIAIAKAVXXXXXYWIHV---GYXXXXXEKMXXXXXGEKMSKS
>CYSTEINE_R9SMZ9_Methanobacteria_Archaea
XXXXXVKFFVCGPTVYN-DAHIGHGRTYISFDMIKRYLEYKGYSVIYMQNVTDIDXXXXXIINQIERL-IEKGYKDFAKLXXXXXG-WHIEDTAITYXXXXXDIHGGGL-D---LI---FPH-HDA-EIAQMEAVXXXXXYWLHT---GFXXXXXEKMXXXXXGEKMSKS
>CYSTEINE_T0N0M7_Thermoplasmata_Archaea
XXXXXIKLFVCGPTVYD-EPHLGHIKTYITFDVLAKYLRHKGYSVFFLENITDI-XXXXXNRAMEQKF-IEAMKEDTRDFXXXXXG-WHIEDTAISYXXXXXDIHGAGT-D---LL---FPH-HES-ELSSLKGNXXXXXFWIYS---GLXXXXXTKMXXXXXGTKMSKS
>CYSTEINE_A0A062V243_Methanomicrobia_Archaea
XXXXXVKMFTCGPSIYQ-RPHIGNYRTFVFEDILQRYLEYLGYRVIRALNFTDI-XXXXXVLELTQQY-ADIFYEDIKLLXXXXXA-WNIQDAAMT-XXXXXDILAGGE-D---NL---VRH-HDY-IIATTESGXXXXXYWLHC---AHXXXXXKKMXXXXXGKKMSKS
>1irx_Lys_arch
XXXXXYVVES-GITPSG-YVHVGNFRELFTAYIVGHALRDKGYEVRHIHMWDDYDXXXXX---YAEHF-MRKFEEEVEKLXXXXXR-WRVDWPMRW-XXXXXDFEPAGK-D---HLVAGS-S-YDT-GKEIIKEVXXXXXLSLMY---EFXXXXXVGIXXXXXGGKMSGS
>LYSINE_E7NU24_Spirochaetes_Bacteria
XXXXXYTCAS-GITPSG-TVHIGNFREIISVDLVVRALRDRGKNVRFIYSWDDYDXXXXXYAKHH----EHDVEEKIKELXXXXXDGWRVDWPMRW-XXXXXVFEPAGK-D---HHS-QGGS-FDT-ARLVSSAIXXXXXISFRY---DFXXXXXLGVXXXXXGGKMSSS
>LYSINE_A0A1L6LE94_Proteobacteria_Bacteria
XXXXXHVIND-SKTPSG-RVHVGALRGVILHDAVFRALKSRDIPVRYLYGVDDYDXXXXXMAEHF----MIEFYGVFDELXXXXXRYWKLEWVAKW-XXXXXTIEGAGK-D---HTT-KGGS-RDV-ANACFEALXXXXXLNIPY---EFXXXXXKKMXXXXXGKKMSSS
>LYSINE_A0A2Z4FLX3_Proteobacteria_Bacteria
XXXXXVLFET-GFGPSG-LPHIGTFSEVARTLWVRYAFEQSGMKTRLYAFSDDLDXXXXXFGEHF----LDSFYEAVRDIXXXXXRKWKVDWALRW-XXXXXDYEMYGK-D---LIE-SAEL-SEN-GQKISKSVXXXXXIDQWL---EYXXXXXLSWXXXXXNQKISKS
>LYSINE_A0A1B6BBH1_Firmicutes_Bacteria
XXXXXFVCAS-GISPSG-QVHIGNFREILTTYFVVKALECLGQKTRFVFSWDDYDXXXXXYAAHY----EDQFKTELESFXXXXXN-WKIDWPMRW-XXXXXVFEPGGR-D---HSS-ENGS-FTV-SSMISRQIXXXXXPYYMY---EFXXXXXIGLXXXXXGSKMSSA
>LYSINE_A0A192WPB6_Acidobacteria_Bacteria
XXXXXVMLST-GISPSG-EIHIGNMREVLTADAVYRALCDRGVDAGFNYVCDNFDXXXXXYSEYF----LQPFEGSVPMAXXXXXV-WRIDWPARW-XXXXXTVEPFGK-D---HAT-RGGS-YDT-GVRISKEIXXXXXFPIAY---EWXXXXXGGDXXXXXGGDMSSS
>LYSINE_Q1AU04_Actinobacteria_Bacteria
XXXXXHVVVS-GISTSG-HIHAGNLREVLVAEAVANALRARGEEVRFVFHADDPEXXXXXYAEHF----LAPFEEALEEMXXXXXG-WRVELAARW-XXXXXTFEPFGK-D---HTS-RGGS-TDT-ADRMAREVXXXXXVPGRY---EYXXXXXKGRXXXXXGGDMSSS
>LYSINE_A0A438ML46_Actinobacteria_Bacteria
XXXXXIVCAS-GLSPSG-PIHLGNLREIMTPHLVADEIRRRGVACTHLLSWDDYDXXXXXWAEHF----KAPMIEAMAELXXXXXMVWKVDWPMRW-XXXXXIFEPSGV-D---HHS-PGSA-WTV-GGKIVSDVXXXXXIGPMY---AFXXXXXVGIXXXXXGAKMSSS
>LYSINE_Q67T00_Firmicutes_Bacteria
XXXXXYILET-GFGASG-HPHMGTIGEVVRTFYVAKALREMGRESEIIVFSDDMDXXXXXLQEHL----GKTFDEGIRHMXXXXXGIWKADWALRW-XXXXXNFEMHGK-D---LI----DS-AKL-SKAIVRLLXXXXXNTMFY---ELXXXXXIGIXXXXXERKISKS
>LYSINE_K6WAU9_Actinobacteria_Bacteria
XXXXXEVVES-GLSPSG-PIHLGNLREVMVPHLVADELKRRGIDCEHIISWDDYDXXXXXWAAHF----RAAMESSLAELXXXXXGVWKVDWPMRW-XXXXXDFEPSGV-D---HQS-PGSS-WVV-GEQLAPIFXXXXXVGPMY---AFXXXXXVGIXXXXXGAKMSSS
>LYSINE_M7T6C9_Thermoplasmata_Archaea
XXXXXHVLAT-GITPSG-PIHIGNMREVLTTDAVYRCLLKKGGKADFIYIADDFDXXXXXYADHY----LSFFLNSLEEVXXXXXP-WRVDWPARW-XXXXXTFEPCGK-D---LAT-VGGA-RDT-GAKIVEEIXXXXXTSLVY---EFXXXXXKGAXXXXXGGAMHSS
>LYSINE_Q5JHQ3_Thermococci_Archaea
XXXXXYVVES-GITPSG-YVHIGNFREFFTAYIVGHALRDRGKRVRHIHMWDDYDXXXXXYADHF----MSLFEEEISKLXXXXXR-WRVDWPMRW-XXXXXDFEPAGK-D---HLA-AGSS-YDT-GKEIVEKVXXXXXLTLMY---EFXXXXXVGIXXXXXGGKMSGS
>LYSINE_T0M5C9_Thermoplasmata_Archaea
XXXXXQTVST-GISPSG-PIHVGNMREILTGNFIYVASRDRGLETRFIYLCDDMDXXXXXYSEYF----LRKFAEAIDVVXXXXXQIWRIEWPAKW-XXXXXTVEPFGK-D---HGA-PGGS-YDT-GRAIAEKIXXXXXLNLID---EYXXXXXIGLXXXXXGGAMHSS
>LYSINE_A0A0A7LGQ1_Thermoplasmata_Archaea
XXXXXPLIAA-GISPSG-TIHVGSLREAITAESIRSAVKELNENVRMIYLIDSFDXXXXXFAHHF----IQNFLDAVESLXXXXXT-WRLEWPAKW-XXXXXSAEPFGK-D---HAA-AGGS-YDT-GERIAREIXXXXXLPIPY---EFXXXXXVGQXXXXXGGQMHKS
>LYSINE_Q8TWP6_Methanopyri_Archaea
XXXXXIVVAS-GASTSG-RLHVGNARDVLTADAVARVLRERYHEVRVVWISDDVDXXXXXYSDRW----ARNFVEELERFXXXXXRVWKIEWPTRW-XXXXXACEPFGK-D---HYV-AGGS-YEV-GSAIAEEFXXXXXLDLDL---RFXXXXXVDDXXXXXGKAMSSS
>LYSINE_W0K5G3_Halobacteria_Archaea
XXXXXIVIKG-GISPSG-VPHLGNMNEIVRGYFVAEALRDRGYDVRQVFTSDDRDXXXXXYGDHF----SNLIEEEVESLXXXXXP-WRFEWPAQW-XXXXXDFEPFGK-D---H---AEGS-WPS-GVDIARNVXXXXXVPMVY---EWXXXXXEAFXXXXXGEAFSSS
>LYSINE_L0IEV1_Halobacteria_Archaea
XXXXXIVVKG-GISPSG-VPHLGNVNEIMRGYFVAEVLRERGHEVKQVFTADDRDXXXXXYGDHFA---LADYQDSVDTLXXXXXP-WRFEWPAQW-XXXXXDFEPFGK-D---H---AEGS-WPS-GEDIARTVXXXXXVPMVY---EWXXXXXEPFXXXXXDEPFSSS
>LYSINE_Q0W5C1_Methanomicrobia_Archaea
XXXXXVVVKC-AASPSG-GKHIGNINDILRGYFIKESLKSMGVRTRHVHTSDDRDXXXXXWAEHFG---VRSLGVEVESLXXXXXP-WRFEWPSQW-XXXXXKMEPFGK-D---HYE-G--S-WPS-GQEISKVIXXXXXVYSVY---EFXXXXXAKMXXXXXSAKMSTR
>LYSINE_A8A9P6_Thermoprotei_Archaea
XXXXXFVVAS-GLTTSG-PAHLGTLSEFIYPYSIVQELRRRGYDAEFVFVADIMDXXXXXYGEHF----LAEFLELMDKFXXXXXEVWRLDWPSRQ-XXXXXDAEGGGV-D---HFT-KGGS-WDT-AKRIHKEVXXXXXLMQLY---EEXXXXXLGEXXXXXGKKMSKS
>2cv2_Glu_Bac
XXXXXVVTRI-APSPTG-DPHVGTAYIALFNYAWARRNG--GR---FIVRIED-TXXXXX----VPGA-EERILAALKWLXXXXXT-YHLANVVDD-XXXXXTDVIRAE-E---WL--VS-T--PI-HVLLYRAFXXXXXRFYHM---PLXXXXXLRNXXXXXKTKISKR
>3akz_Glu_Bac
XXXXXVRVRF-APSPTG-HLHVGGARTALFNWMFARKEG--GK---FILRIED-TXXXXX---SSREY-EQQILESLRWCXXXXXT-YNFAVVVDD-XXXXXSHVFRGE-D---HL--SN-T--PK-QLMIYEAFXXXXXVFMHI---PLXXXXXILGXXXXXRTPLSKR
>GLU_GLN_G8P252_Acidobacteria_Bacteria
XXXXXTRVRI-APSPTG-DPHVGTAYIGLLNYLFAAQRG-----GEFVLRIED-TXXXXX----VASS-EQMIFDALKWIXXXXXT-YHLANVVDD-XXXXXTDVIRAE-E---WISS-----TPK-HVLLYNAFXXXXXKFWHM---PLXXXXXLRNXXXXXKSKISKR
>GLU_GLN_A0A1Y4CD17_Bacteroidetes_Bacteria
XXXXXTRVRF-APSPTG-PLHMGGVRTALYNYLYAKQHG-----GDFIIRIED-TXXXXX----VPGA-EQYIIDSLNWCXXXXXT-YHLANIVDD-XXXXXTEVIRGE-E---WLPS-----LPL-HYLLYEAFXXXXXRFAHL---SLXXXXXGKGXXXXXGKKLSKR
>GLU_GLN_B0S0W2_Firmicutes_Bacteria
XXXXXVRVRF-APSPTG-FLHIGGLRTALYNYLYAKRNN-----GKFLLRIED-TXXXXX---VEGAI-E-NLLEQLKWAXXXXXT-YHFAVVVDD-XXXXXTHIVRGD-E---WISS-----TAK-HVYLYQCFXXXXXEFVHL---PVXXXXXLVGXXXXXGKKLSKR
>GLU_GLN_A0A259U0E1_Rhodothermaeota_Bacteria
XXXXXVRVRF-APSPTG-LLHIGGLRTALYNWLLAEKTG-----GTFVLRIED-TXXXXX---VEGA--EEDIRESLAWAXXXXXT-YHLANVVDD-XXXXXTHVIRGE-E---WLSS-----TPK-HILLYRALXXXXXALAHL---PLXXXXXFLGXXXXXG-KLSKR
>GLU_GLN_A0A1L8ZC63_Spirochaetes_Bacteria
XXXXXIRVRY-APSPTG-LQHIGGIRTALFNYFFAKSCG-----GKFLLRIED-TXXXXX---SP-EA-ENDLYSSLKWLXXXXXT-YHLANVVDD-XXXXXTHVLRAQ-E---WVSS-----GSL-HVLLYKAFXXXXXIYCHL---PMXXXXXLLGXXXXXGQKLSKR
>GLU_GLN_A5UTY2_Chloroflexi_Bacteria
XXXXXVRVRF-APSPTG-YLHIGGVRTALFNWLFARHHG-----GQFILRIED-TXXXXX---DEKRYSADDLMASLRWVXXXXXV-YHLAHLVDD-XXXXXTHVLRSD-E---WVAS-----TPY-HVLLYQAFXXXXXAFAHL---PPXXXXXGRGXXXXXGRKLSKR
>GLU_GLN_D6TKP7_Chloroflexi_Bacteria
XXXXXPRLRF-APSPTG-FQHIGGYRTALFSWLFARHGG-----GQFVLRIED-TXXXXX---QARTV-EEDIIKGLQWFXXXXXEGYHLAHLIDD-XXXXXTHVLRGE-D---WIST-----SPY-HVYLYKVLXXXXXLLYHV---PVXXXXXLLGXXXXXKKKLSKR
>GLU_GLN_A0A0S7BYQ9_Chloroflexi_Bacteria
XXXXXVRVRF-APSPTG-RLHLGGGRTALYNYLLAKKTG-----GTFILRIED-TXXXXX---DKKRYAEKEIIDGLHWLXXXXXELYHLAAMVDD-XXXXXTHVIRGS-E---WLST-----LPL-HHLIIKALXXXXXVWIHL---SVXXXXXGKGXXXXXGKKMSKR
>GLU_GLN_A0A4R1S898_Firmicutes_Bacteria
XXXXXMVTRF-APSPTG-MLHLGGLYAALFSERLAHQSG-----GVFYLRIED-TXXXXX----IAAS-IPGIIDSLRWAXXXXXT-YHLAHVVDD-XXXXXTHVIRGD-E---WLPS-----VPL-HLQLYKALXXXXXAYGHLG--PLXXXXXASRXXXXXRRKFSKR
>GLU_GLN_A9GVA4_Proteobacteria_Bacteria
XXXXXMVTRY-APSPTG-FMHIGGIFVSLINKRLSLQSE-----GVFYLRLED-TXXXXX----IPGA-LDTIVDSLRWAXXXXXT-YHFAHAIDD-XXXXXTHVIRGD-E---WISS-----MPL-HLQLFRTLXXXXXEYAHV---PPXXXXXRVEXXXXXRRKLSKR
>GLU_GLN_W2C210_Firmicutes_Bacteria
XXXXXKVTRL-GPSPTG-FMHLGNLYGAFVDERMAHQSN-----GVFYLRIED-TXXXXX----VEGA-VETIIDSLKFFXXXXXT-YHFAHVIDD-XXXXXTHVVRGA-E---WLSS-----LPT-HIELFEKLXXXXXIYCHTAQDPEXXXXXYRNXXXXXKRKLSKR
>GLU_GLN_A0A316CML4_Thermotogae_Bacteria
XXXXXIRVRF-APSPTG-YLHVGGLRTALFNWYFAKKNN-----GKFILRIED-TXXXXX---SKKEY-EDMILEEMKWAXXXXXV-YQFTVVIDD-XXXXXTHVIRGE-D---HISN-----TPK-QIMLYNALXXXXXEFGHL---SLXXXXXILGXXXXXKTPLSKR
>GLU_GLN_A0A1N7C6Z9_Firmicutes_Bacteria
XXXXXIRLRF-PPSPTG-KIHIGNMRTALFNWLVAKQKG-----GELVLRIED-TXXXXX---STKEF-EEIIIKEMKWLXXXXXT-YNFAVVIDD-XXXXXSHVIRGE-D---HLSN-----TPK-QILIYEALXXXXXKFAHL---PLXXXXXLLGXXXXXKAKLKKR
>GLU_GLN_A0A0C7NV80_Thermotogae_Bacteria
XXXXXVRTRF-APSPTG-FLHVGGARTALFNYLFSKRYN-----GEFILRIED-TXXXXX---STKES-EDQLLRTLKWLXXXXXT-YNFAVVVDD-XXXXXTHVIRGD-D---HLSN-----TLR-QVAIYEAFXXXXXEFAHV---SMXXXXXILGXXXXXGKKLSKR
>GLU_GLN_C8WGN0_Actinobacteria_Bacteria
XXXXXVRVRF-APSPTG-RLHVGGARTAIYNWVFARAMG-----GDFILRIED-TXXXXX---STEEN-VQVILNAMKWLXXXXXT-YNFAVVCDD-XXXXXTHVIRGD-D---HLSN-----TPR-QILIYEALXXXXXTFAHL---SMXXXXXILGXXXXXGKKLSKR
>GLU_GLN_D3F0G1_Actinobacteria_Bacteria
XXXXXMKVRF-APSPTG-ALHIGGARTALYNWLLARGSG-----GRLVLRIED-TXXXXX---STPEN-VEQILDALRWLXXXXXELYNFAVAIDD-XXXXXTHVVRGE-D---HLSN-----TPK-QLLVFEALXXXXXIYAHL---PLXXXXXLLGXXXXXGKKLSKR
>GLU_GLN_Q55778_Cyanobacteria_Bacteria
XXXXXVRVRI-APSPTG-NLHIGTARTAVFNWLFARHTG-----GTFILRVED-TXXXXX---SKAEY-TENIQSGLQWLXXXXXELYNLAVVVDD-XXXXXTHVIRGE-D---HIAN-----TAK-QILLYEALXXXXXTFAHT---PLXXXXXLLGXXXXXGKKLSKR
>GLU_GLN_A0A0B6X2I3_Acidobacteria_Bacteria
XXXXXVRVRF-APSPTG-YLHIGAARTALYNWLFARKHG-----GKFLLRIED-TXXXXX---STEES-TRSIFEGLAWLXXXXXELYNLSVVCDD-XXXXXTHVIRGQ-D---HLTN-----THK-QILIYRALXXXXXQFAHL---PLXXXXXLLGXXXXXKAKLSKR
>GLU_GLN_F8HZ91_Firmicutes_Bacteria
XXXXXVRVRY-APSPTG-YLHIGNTRTALFNWLFARHFG-----GEFIVRIED-TXXXXX---TSRDG-EESQFDNLNWLXXXXXT-YNFAVVVDD-XXXXXSHVLRGD-E---HVSN-----TPK-QLMIYDAFXXXXXVYGHM---TLXXXXXLLGXXXXXGKKLSKR
>GLU_GLN_Q6YR76_Tenericutes_Bacteria
XXXXXIKVRY-APSPTG-FLHIGNARTALFNYLFAKQNQ-----GEFIIRIED-TXXXXX----SRNVGEASQLKNLRWLXXXXXS-YNFAVVIDD-XXXXXSHIFRGE-E---HITN-----TPK-QIMIYQAFXXXXXQFAHMTLQALXXXXXLLGXXXXXKKKLSKR
>GLU_GLN_Q6MKR6_Proteobacteria_Bacteria
XXXXXVRVRF-APSPTG-YLHVGGARTALYNYLFAKKNG-----GEFILRIED-TXXXXX---STQES-LRGVVDDLVWLXXXXXV-YNFCCVVDD-XXXXXTHVFRAE-E---HLPN-----TLR-QLMIYEAMXXXXXEFGHM---ALXXXXXLLGXXXXXRQKLSKR
>GLU_GLN_Q9ZCT8_Proteobacteria_Bacteria
XXXXXIITRF-APSPTG-FLHIGSARTALFNYLFARHNN-----GKFFLRIED-TXXXXX---STKEA-VEAIFSGLKWLXXXXXT-YMLAVIVDD-XXXXXTHIIRGD-D---HLTN-----AAR-QIAIYHAFXXXXXNMTHI---PLXXXXXALGXXXXXGTKLSKR
>GLU_GLN_Q1AU10_Actinobacteria_Bacteria
XXXXXVRARF-APSPTG-DLHLGGARTALFNYLFARHHG-----GRLLLRIED-TXXXXX---SRREH-EERILEDLGWLXXXXXA-YNFAAVVDD-XXXXXTHVIRGE-E---HLPN-----TGR-QALLYRALXXXXXEFLHL---GLXXXXXILGXXXXXGRKLSKR
>GLU_GLN_U5QSF9_Cyanobacteria_Bacteria
XXXXXSRLRF-APSPTG-YLHVGGARTALFNWLLARKYG-----GALVLRIED-TXXXXX---SSEAM-IEGVIAGLRWLXXXXXT-YMLSAVVDD-XXXXXTHVIRGA-D---HINN-----TPK-QILLYQALXXXXXHFGHL---PLXXXXXILGXXXXXRSRLSKR
>GLU_GLN_A0A142WSD6_Planctomycetes_Bacteria
XXXXXVRTRF-APSPTG-YMHIGGMRTALFNWLWAKRNG-----GKFILRIDD-TXXXXX---NREEA-LGPILNAFKWLXXXXXELYNFATVIDD-XXXXXTHVIRSE-E---HLTN-----TAI-QVLVYQALXXXXXEFAHI---PFXXXXXSLGXXXXXSTKLSKR
>GLU_GLN_A0A2Z3H2M8_Planctomycetes_Bacteria
XXXXXVRTRF-APSPTG-YLHIGGVRTALFNWLYARRHN-----GQFVLRIDD-TXXXXX---RA-EA-VQPILDGFDWLXXXXXELYAFATVVDE-XXXXXTHVIRAE-E---HLSN-----TPV-QLLIYNALXXXXXEFGHI---PLXXXXXALGXXXXXGEKMSKR
>GLU_GLN_E8QY82_Planctomycetes_Bacteria
XXXXXVRTRF-APSPTG-FLHIGGVRTALFNWLFARSQG-----GQFILRIDD-TXXXXX---QSRNV-EEAILDGFRWIXXXXXELYNFASAVDD-XXXXXTHVIRAE-E---HLTN-----TFS-QLLIFEALXXXXXMFAHV---PFXXXXXSLGXXXXXSKKLSKR
>GLU_GLN_A0A0K1PSJ7_Proteobacteria_Bacteria
XXXXXPRLRF-APSPTG-YLHIGGVRTALFNWLWARKTG-----GTFVLRIED-TXXXXX---STDAS-TKVILDSMNWLXXXXXELYNFGVVVDD-XXXXXSLVARGR-D---HMIN-----TPP-QIMIYQALXXXXXEFAHL---PMXXXXXVLNXXXXXGEKLSKR
>GLU_GLN_A0A0C9PJ38_Planctomycetes_Bacteria
XXXXXVRVRF-APSPTG-LLHIGNARMAVFNWLFARRHK-----GAFILRIED-TXXXXX---SEKKY-TNQLVEDLHWLXXXXXS-FHFAVAVDD-XXXXXTHVIRGE-D---HLSN-----TPC-HILLFHALXXXXXQFAHL---SLXXXXXLLGXXXXXRTLLSKR
>GLU_GLN_A0A498E067_Proteobacteria_Bacteria
XXXXXVITRF-APSPTG-LLHLGNVRTALLNWLYARKHG-----GRFLLRFED-TXXXXX---SQQQY-IDAIQSDLNWLXXXXXT-FLLPNAIDD-XXXXXTHAVRGD-D---HLTN-----SAY-QVWLLQQLXXXXXHYLHV---ELXXXXXLPGXXXXXGAKLSKR
>GLU_GLN_Q9ZDK3_Proteobacteria_Bacteria
XXXXXVITRF-APSPTG-MLHVGNIRVALLNWLYAKKHN-----GKFILRFDD-TXXXXX---SKQKY-KNDIERDLKFLXXXXXT-YMLCSVIDD-XXXXXTHIIRGE-D---HVSN-----TAI-QIQMFEALXXXXXVFAHL---SLXXXXXLLGXXXXXEK-ISKR
>GLU_GLN_A0A192D2W0_Proteobacteria_Bacteria
XXXXXTTTRF-APSPTG-RLHVGNIRTALHNWMLARKAG-----GTFILRIDD-TXXXXX---SREEY-VEAIRADLTWLXXXXXRLYMMPSAVDD-XXXXXTQVLRGE-D---HVSN-----TAV-QIQIFTALXXXXXAFAHE---ALXXXXXLVGXXXXXGK-LSKR
>GLU_GLN_C7LXG8_Proteobacteria_Bacteria
XXXXX-ITRF-APSPTG-ALHLGNVRTAILNHLLAKQSG-----GKFLLRLED-TXXXXX---STFAA-EAAILWSMSWLXXXXXS-YNLAVVVDD-XXXXXNLVLRGE-D---HLTN-----TAR-QILLYDALXXXXXSFAHI---PEXXXXXLLGXXXXXGKKLSKR
>GLU_GLN_A0A0B1Q456_Proteobacteria_Bacteria
XXXXXVIVRF-APSPTG-YIHIGNLRPALFNWLFAKERP-----GRFVLRFDD-TXXXXX---SRREY-ADAISSDLAWIXXXXXEVYTLPSVVDD-XXXXXTHVIRGD-D---HVTN-----SGV-QIAIFEALXXXXXTLGHH---NLXXXXXGEGXXXXXGEGLSKR
>GLU_GLN_A0A0S3QU56_Aquificae_Bacteria
XXXXXMKVRF-APSPTG-FLHVGNARIALYNYLYSKKHG-----GEFILRIDD-TXXXXX---SDPLF-EDAIKEDLRWLXXXXXTLYMFTSAVDD-XXXXXTHVFRGE-D---HFSN-----TPL-QIMIMKALXXXXXEFAHF---PLXXXXXNLGXXXXXGKPFSKR
>GLU_GLN_A0A0N0JTE9_Proteobacteria_Bacteria
XXXXXLRTRF-APSPTG-YVHLGNIRTALFAWAFARHHG-----GEFLLRIED-TXXXXX---STQAA-VDVVLEVMDWLXXXXXT-YNFCVVVDD-XXXXXTHVIRGD-D---HVNN-----TPR-QINIMLALXXXXXIYAHT---P-XXXXXVLGXXXXXGQKLSKR
>GLU_GLN_A0A251X8E6_Proteobacteria_Bacteria
XXXXXVKTRF-APSPTG-YMHLGNARTALFNALFAWQEQ-----GVFLLRIED-TXXXXX---STTEF-AQQLMQDLQWLXXXXXA-FFFCNAIDD-XXXXXTKALRGE-D---HLTN-----TPR-QLMILSALXXXXXQYGHF---SLXXXXXILGXXXXXGAPLSKR
>GLU_GLN_A0A1U9NKL9_Planctomycetes_Bacteria
XXXXXIVTRF-APSPTG-YLHVGGARTALFNWLLARKTG-----GKFILRIED-TXXXXX---TPKKY-IQQLLDAVRFCXXXXXT-YHFAVVVDD-XXXXXTHVMRGQ-E---HLMN-----TPY-HQALQKELXXXXXTYAHM---SLXXXXXLLGXXXXXGGKLSKR
>GLU_GLN_I0IAH0_Planctomycetes_Bacteria
XXXXXVVTRF-APSPTG-ELHVGGARTALYSWALARRHG-----GRFLLRFED-TXXXXX---SARAY-ERDGAVLFRFAXXXXXT-FHLAVVVDD-XXXXXTHVVRGQ-E---HLSN-----TPK-HAALCDALXXXXXVWAHT---PVXXXXXLLGXXXXXGSKMSKR
>GLU_GLN_D0RP47_Proteobacteria_Bacteria
XXXXXVITRF-APSPTG-QLHIGGARTALFNYLYSKNQK-----GKFLLRIED-TXXXXX---SKKIY-ENQIIDSLGWLXXXXXT-YNLSASVDD-XXXXXTHVIRGD-D---HKIN-----ALK-QIMIFQYMXXXXXKYFHI---PLXXXXXRLGXXXXXGKKLSKR
>GLU_GLN_A0A223SAT2_Actinobacteria_Bacteria
XXXXXIRVRF-APSPTG-MFHVGGARSALFNWALARQQS----DGKFVLRIED-TXXXXX---NKPEW-TEGIIRALEWLXXXXXD-PHFANVVDD-XXXXXNEVIRGE-E---HLSN-----TPK-QQLLWEALXXXXXVWAHL---PMXXXXXLLGXXXXXRQKLSKR
>GLU_GLN_R5QL06_Firmicutes_Bacteria
XXXXXIRTRF-APSPTG-RMHVGNLRTALYAYLITKHEG-----GDFILRIED-TXXXXX---SERQY-ARQLIEEAYYCXXXXXT-YNFANVVDD-XXXXXTHVVRGN-E---YLSS-----SPK-YNRLYDAFXXXXXKYIHC---PLXXXXXLLGXXXXXHQKLSKR
>GLU_GLN_A0A4Q5T783_Actinobacteria_Bacteria
XXXXXVVARF-CPSPTG-NPHVGMARTALFSWAYARHRG-----GRFVFRIED-TXXXXX---SEESY-D-LLIDVMRWLXXXXXELYTLTNPTDD-XXXXXTHVLRGE-D---ILSS-----TPR-QIAVYEAFXXXXXRFGHL---PLXXXXXLLGXXXXXNKKLSKR
>GLU_GLN_A0A411YCR3_Actinobacteria_Bacteria
XXXXXPRVRF-APAPSG-TMHVGNARTALYNWLHARGND-----GTFVLRVED-TXXXXX---TDAAF--AATLETLRWLXXXXXT-YPLAAGVDD-XXXXXTFVARGE-D---LLAA-----TPR-QMLLAEALXXXXXTYAHL---PLXXXXXLVGXXXXXRKPLSKR
>GLU_GLN_A0A402A2I7_Chloroflexi_Bacteria
XXXXXLRGRY-APSPTG-ELHLGNLRTALLAWLFTRIQG-----GRFVLRIED-LXXXXX---NSHA--TQQIITDLRWLXXXXXA-YQFAVVVDD-XXXXXNQVVRGI-D---LLPS-----TAR-QIFLFQLLXXXXXTFAHV---PLXXXXX--GXXXXXGKRLSKR
>GLU_GLN_A0A1M6QPD2_Firmicutes_Bacteria
XXXXXMRGRF-APSPTG-LLHIGNALTAVLAWMHVRSRG-----GEFLLRIED-IXXXXX---KSI-F-VDQLVEDLQWLXXXXXA-YQLAVVVDD-XXXXXTHVLRGS-D---LLAS-----TSR-QLLLYRALXXXXXTFAHT---PLXXXXXIIGXXXXXGRRIAKR
>GLU_GLN_D7CQX9_Deinococcus-Thermus_Bacteria
XXXXX-RGRY-APSPTG-ALHLGNARTALVAFWHARAQG-----GAFVMRVED--XXXXX---SREAF-VATNLDELRWLXXXXXA-YQLAVVVDD-XXXXXTHVVRGD-D---LLPS-----TGT-QLLLYRALXXXXXTFLHV---PLXXXXXVVGXXXXXGTRMAKR
>GLU_GLN_E1QXI4_Actinobacteria_Bacteria
XXXXXVVGRF-APTPSG-RMHLGNVFSLLMAWESARSQG-----GRVILRIED-LXXXXX----RRRC-AQDLMRDLEWLXXXXXA-YQLAVVVDD-XXXXXSEVVRGR-D---LLGS-----VAR-QSYLAHLLXXXXXVWAHV---PLXXXXXIIGXXXXXGRRLSKR
>GLU_GLN_R5ASN8_Firmicutes_Bacteria
XXXXXIRGRF-APSPSG-RLHLGNMLTFLLAWLDVRARG-----GTMVFRLED--XXXXX---SWEHY-ADLMADDLLWLXXXXXA-YQLAVSVDD-XXXXXTRVVRAR-D---LLDS-----TPR-QIWLMETLXXXXXEYAHA---PLXXXXXGRKXXXXXGRKLSKR
>GLU_GLN_E8R513_Planctomycetes_Bacteria
XXXXXITGRL-APSPTG-GLHLGHARTFLVAWLASRASG-----GRVVLRLED-IXXXXX----RPEA-LASIVRDLEWLXXXXXS-YQLAAALDD-XXXXXDLVVRGD-D---LIPS-----TPR-QILIQRALXXXXXRFFHL---PLXXXXXIIGXXXXXGQRLAKR
>GLU_GLN_I0IFF5_Planctomycetes_Bacteria
XXXXXPRTRL-APSPTG-ALHLGNARTFLVNWALARKRG-----WRILLRVED-LXXXXX---REGAA-EQAILRRLRWTXXXXXS-YQLAVVVDD-XXXXXTHVVRGN-D---LLPS-----TSR-QVLLYQRLXXXXXAWFHL---PLXXXXXVRGXXXXXGRRLAKR
>GLU_GLN_A0A395JLM9_Proteobacteria_Bacteria
XXXXXIVGRY-APSPTG-TLHLGNLRTAILAWLHARLQH-----GVFYLRMED-LXXXXX----VAGS-AAAIVSDLQWLXXXXXSAYQLAVVVDD-XXXXXTHVVRGN-D---LADS-----AER-QQYLASAPXXXXXTYLHA---PLXXXXXIREXXXXXGNKLAKR
>GLU_GLN_A0A1L6LE90_Proteobacteria_Bacteria
XXXXXYRGRF-APSPTG-DLHLGSAAAALFCAAAARRAD-----GRLLLRMED-IXXXXX----VRGK-ADAILDDLRWLXXXXXA-YQLAVVVDD-XXXXXTEVVRGA-D---LATS-----SAR-QILLARLLXXXXXRFAHI---PLXXXXXLRDXXXXXGARLAKR
>GLU_GLN_A0A1T4VYB3_Proteobacteria_Bacteria
XXXXXVRGRL-APSPTG-HLHLGNAWAFLLCWLAVRKAD-----GTVILRMED-IXXXXX---SKTEF-ATDIITDLHWCXXXXXTSYQLAVAVDD-XXXXXTLVMRGD-D---ILHC-----TPR-QVYLYKLLXXXXXDYAHV---PLXXXXXIIGXXXXXGERLAKR
>GLU_GLN_Q7VAQ7_Cyanobacteria_Bacteria
XXXXXYRGRF-APTPSG-DLHLGNLRTALIAWLRARLFS-----GKFLLRIDD-LXXXXX----RLGS-SEKIKDDLSWLXXXXXA-YHLATVVDE-XXXXXNEVVRGQ-D---LAEQ-----VFA-QLAIIKALXXXXXSYKHA---PLXXXXXGRKXXXXXGRKLSKT
>GLU_GLN_A0A143PID9_Acidobacteria_Bacteria
XXXXXLVGRL-APTPSG-LLHLGNVCAFAGAWLSARAAD-----GRLLLRIED-VXXXXX----RPDV-EQALRDDLAWLXXXXXS-YNLAVVADD-XXXXXNDVVRGS-D---LLEY-----TAV-QMQLWSALXXXXXRWLHT---PLXXXXXGRKXXXXXGRKLSKS
>GLU_GLN_A0A1L4D471_Proteobacteria_Bacteria
XXXXX--GRF-APSPTG-DLHMGSLITALASYLRARSQN-----GKWLLRIED-VXXXXX----TRAQ-KNSIISILKWRXXXXXT-YQLAVVVDD-XXXXXTEVVRGS-D---LLWQ-----TPR-QIYLQKRLXXXXXQYLHI---PIXXXXXLKNXXXXXNQKLSKQ
>GLU_GLN_A0A1H6D6P5_Proteobacteria_Bacteria
XXXXX-TGRF-APSPTG-PLHFGSLLAALASYLDIRAQG-----GTWLVRIED-LXXXXX----VPGA-SDLILSALEQLXXXXXA-YHLAVIIDD-XXXXXDQVVRGA-D---LIDE-----TPR-QMVLQQHLXXXXXSYAHI---PLXXXXXLLGXXXXXGQKLSKQ
>GLU_GLN_L9PN84_Proteobacteria_Bacteria
XXXXX--GRF-APSPTG-PLHIGSLVAAMASYLDAKAHH-----GQWLVRIED-VXXXXX----VAGA-DQHILASLRWAXXXXXA-YQLAVVVDD-XXXXXTDIVRGA-D---LLDS-----TPR-QLYLQQVLXXXXXAYLHV---PLXXXXXFLGXXXXXGEKLSKQ
>GLU_GLN_F3LFR0_Proteobacteria_Bacteria
XXXXX--GRF-APSPSG-PLHFGSLVTALASYLDAKHHH-----GQWLVRMED-IXXXXX----IDGA-QKIILNSLQWCXXXXXTAYQLAVTIDD-XXXXXTHIIRGA-D---LLST-----TSR-QRYLWTILXXXXXIYGHI---PVXXXXXGQKXXXXXGQKLSKQ
>GLU_GLN_A0A380N1L0_Proteobacteria_Bacteria
XXXXXYRGRF-APTPSG-PLHFGSLCTALGSYLDARHHQ-----GAWLIRIED-VXXXXX----KAAH-QTSILHSLDWCXXXXXTAYALAVVVDD-XXXXXSHIVRGA-D---LLAA-----TCI-SRVLQELLXXXXXQTLHL---PLXXXXXGRKXXXXXGRKLSKQ
>GLU_GLN_A0A1Y0FXD5_Proteobacteria_Bacteria
XXXXX--GRF-APSPTG-PLHFGSLVSALVSYLHARMHK-----GSWLVRMED-LXXXXX---QAGAA-DEEVLETLRWRXXXXXA-YQLAVVVDD-XXXXXTHIIRGN-D---LLEV-----TAR-QIFFFRLLXXXXXEFGHV---PLXXXXXGQKXXXXXGQKLSKQ
>GLU_GLN_A0A0S2JIM2_Proteobacteria_Bacteria
XXXXXYRGRF-APSPSG-LLHFGSLIAALASFLDARGEQ-----GKWLIRIEDITXXXXX---TQSQY-YREILSNLRHCXXXXXA-YQLAVVADD-XXXXXTHVVRGC-D---LLEP-----TAR-QLTLYKTLXXXXXQYGHI---PLXXXXXFLGXXXXXGFKLSKQ
>GLU_GLN_G0JKW7_Proteobacteria_Bacteria
XXXXXVTGRF-APSPSG-PLHAGSLIAAIGSYLSARSQG-----GRWLLRLED-VXXXXX----RPGA-ADTILRQLKALXXXXXA-YMLACAVDD-XXXXXSEVIRGA-D---LLAL-----TGV-QRHLQSALXXXXXQYGHL---PLXXXXXLFNXXXXXGHKLSKS
>GLU_GLN_A0P6E9_Proteobacteria_Bacteria
XXXXX--GRF-APTPSG-PLHFGSIVTAIASFLDAKSNK-----GKWLLKIDD-IXXXXX----RDGS-VSEILKGLERLXXXXXS-YQFSVVVDN-XXXXXSHIIRGY-D---LINS-----LPR-QFYLHKVMXXXXXKSSHI---PIXXXXXFLGXXXXXRKKLSKG
>GLU_GLN_H3NRP4_Proteobacteria_Bacteria
XXXXX-KGRF-APSPTG-PLHFGSLVAALASYLDARAHK-----GVWQLRLDD-IXXXXX---DPASFTNDMIMQSKRRCXXXXXTLYQLATAVDD-XXXXXTHIIRGS-D---LLGS-----TFR-QMAIHSALXXXXXKYGHL---PIXXXXXGNKXXXXXGNKLSKQ
>GLU_GLN_A0A2Z2NZD6_Proteobacteria_Bacteria
XXXXX--GRF-APSPTG-ELHFGSLLAALASYCDARQRN-----GVWQLRIDD-IXXXXX----VPGS-ADAIQRSLEWRXXXXXS-YALACAVDD-XXXXXTHVVRGA-D---LLEG-----TGA-QLGIIKALXXXXXEYAHL---PVXXXXXVNGXXXXXGDKLSKH
>GLU_GLN_A0A0X3TDA5_Proteobacteria_Bacteria
XXXXX-VGRF-APTPSG-PLHFGSLIAATASYLSARHQQ-----GQWRVRLDD-LXXXXX----VDGA-CEAILTQLQWRXXXXXSIYHLACAVDD-XXXXXTEVVRGE-D---LLTS-----SFA-QRTLMLALXXXXXHYAHH---RLXXXXXGIKXXXXXGIKLSKK
>GLU_GLN_A0A498DFN4_Proteobacteria_Bacteria
XXXXXYRTRF-APSPTG-LLHVGNAYSALFCAAWAKQHD-----AELLLRIED-IXXXXX----KPIY-TDALIEDLHWLXXXXXS-YHLAVVIDD-XXXXXTHIVRGD-D---LRES-----TGI-HRLLQCLLXXXXXVYMHH---GLXXXXXLRQXXXXXGERLAKR
>GLU_GLN_S9Q7T9_Proteobacteria_Bacteria
XXXXXMRTRF-APSPTG-PLHLGHAYSALLAHDMARAAG-----GTFLLRIED-IXXXXX----RDHW-EAQIYEDLHWLXXXXXS-YHLSVVLDD-XXXXXTHVVRGQ-D---LFSA-----TPI-HVVLQHILXXXXXQYHHH---RLXXXXXGRRXXXXXGRRLAKR
>GLU_GLN_A0A285M0W2_Proteobacteria_Bacteria
XXXXX--FRF-APSPNG-ALHLGHALSALLNFEAARRMG-----GRFLLRLED-IXXXXX----TSDK-IDQMLDDLRWLXXXXXS-YHLSVVIDD-XXXXXTHVVRGQ-D---LYAA-----TPV-HRLLQDLLXXXXXIYHHH---RLXXXXXLRQXXXXXGDKLSKS
>GLU_GLN_A0A4R2GMN4_Proteobacteria_Bacteria
XXXXX-VLRF-APSPNG-FLHLGHAYSALLNERLARRLD-----GALLLRIED-IXXXXX----RPEF-ETAMLEDLHWLXXXXXS-YHVSVTVDD-XXXXXTHVARGR-D---LEAA-----TAI-HRLLQTLWXXXXXAYLHH---DLXXXXXLRQXXXXXGEKLAKS
>GLU_GLN_A0A2S6NES9_Proteobacteria_Bacteria
XXXXX-ICRF-APSPNG-FLHLGHAYSALMNARFSRDHD-----GLLLLRIEN-IXXXXX----KPRF-EQALREDLAWLXXXXXS-YHLACVHDD-XXXXXTDVLRGL-D---LEPA-----TGL-HVLLQKLFXXXXXDYRHH---RLXXXXXGKKXXXXXGKKLAKS
>GLU_GLN_E0TD55_Proteobacteria_Bacteria
XXXXXMRTRF-APSPTG-YLHLGHAFSALLAHRTALSLG-----GTCLLRIED-IXXXXX----RPVF-ESAIFEDLAWLXXXXXS-YHLASVIDD-XXXXXSHVIRGE-D---LAPI-----AGL-HRLLYRLFXXXXXVYYHH---PLXXXXXGKRXXXXXGKRLAKR
>GLU_GLN_D5BSZ9_Proteobacteria_Bacteria
XXXXX-ITRF-APSPTG-ALHLGHIYAAKVAHDIAKAHG-----GHFHLRIDD-LXXXXX----RPDF-VDAIYDDLRWAXXXXXS-YHLAVVIDD-XXXXXSLVTRGV-D---LQSS-----THL-HRLLQALLXXXXXNYLHH---PLXXXXXLRNXXXXXDKRLAKR
>GLU_GLN_J9DFL0_Proteobacteria_Bacteria
XXXXX-ITRF-APSPNG-KLHLGHAYSALMAHKLA--GA-----GTFILRIED-IXXXXX----RPHF-IDAIYEDLAWLXXXXXTSYHLSVVVDD-XXXXXSLVTRGM-D---LQGA-----THI-HRILQILLXXXXXAYYHH---ELXXXXXGRRXXXXXGRRLSKR
>GLU_GLN_A0A192D8H9_Proteobacteria_Bacteria
XXXXXHVTRF-APSPNG-HLHLGHALSAIAAHDLARPGG-----GRFLLRIED-IXXXXX----RPEL-ADEFRADLAWLXXXXXS-YHLAVTLDD-XXXXXTLVTRGA-D---LFGA-----SHV-HRTLQALLXXXXXRWHHH---PLXXXXXGQKXXXXXGQKLAKR
>GLU_GLN_G5ZXM6_Proteobacteria_Bacteria
XXXXXVRTRF-APSPTG-ALHLGHAYSALTAWRAAGQSD-----QLFCLRIDD-LXXXXX----RETF-TRQITDDLQWLXXXXXS-YHLSVVLDD-XXXXXTLVVRGE-D---LAPS-----TPV-HRVLQALLXXXXXTYLHH---PLXXXXXGRRXXXXXGRRLAKR
>GLU_GLN_A0A2X0V6Q3_Proteobacteria_Bacteria
XXXXX--GRF-APTPSG-HLHLGSVIAAVGSYLISRHNR-----GCYLIRIED-LXXXXX----KSEN-TAAILDALDKLXXXXXS-YNLACVVDD-XXXXXSHIVRGS-D---LIDV-----TPV-QNALYKAFXXXXXGYMHL---PLXXXXXGLKXXXXXGLKLSKQ
>GLU_GLN_A0A191ZEA8_Proteobacteria_Bacteria
XXXXX--GRF-APTPSG-PLHQGSLVAALGSYLDAKAHD-----GLWRLRMDN-LXXXXX----RTDT-ESTIIEALRALXXXXXA-YHLAEVVDN-XXXXXTDVVRGA-D---LAPL-----TPL-HVAIHRSLXXXXXRYLHL---PVXXXXXGRKXXXXXGRKLSKT
>GLU_GLN_D5VAD6_Proteobacteria_Bacteria
XXXXX--GRF-APSPTH-HLHLGSLTTAVASFCHIKSLG-----GDWLLRIED-VXXXXX----QPKY-TDSILHDLRFCXXXXXN-YILACAIDD-XXXXXTHIMRGL-D---IMPM-----TVA-QIILHKCRXXXXXYFYHL---PLXXXXXLLGXXXXXGQKLSKQ
>GLU_GLN_C8PWU0_Proteobacteria_Bacteria
XXXXXVIGRF-APSPTG-ALHLGSLVTAIASYCIAKQAQ-----GKWLVRIED-TXXXXX----HPTF-SDLILADLRYQXXXXXT-YHLAVVIDD-XXXXXNQIVRGL-D---ILPL-----TIP-QMVIADYLXXXXXQYYHL---PIXXXXXGQKXXXXXGQKLSKQ
>GLU_GLN_A0A1Y6BVY9_Proteobacteria_Bacteria
XXXXXQVTRF-APSPTG-YLHLGHVLSAAYVWGVASAIR-----AKVLVRIED-HXXXXX----RPDY-IKAIADDLSWLXXXXXS-YQFAVVVDD-XXXXXNLIIRGQ-D---LTHT-----TAR-QIMIADMIXXXXXVYLHH---PLXXXXXLRDXXXXXGKKLSKR
>GLU_GLN_A0A2D3WUC7_Proteobacteria_Bacteria
XXXXX--LRF-APSPTG-DMHIGNLRVAILNYLVAQQRH-----ERFIIRIED-TXXXXX---KARNI-EMQILEKLR--XXXXXT-YNFACACDD-XXXXXDFIIRGE-D---HLSN-----TPK-QMHIKTQLXXXXXIYAHL---PIXXXXXLLGXXXXXGKKMSKR
>GLU_GLN_A0A2T0Z034_Actinobacteria_Bacteria
XXXXX--GRY-APSPSG-DLHIGNLRTAVLAWLFARSSS-----RTFLLRVED-LXXXXX---TDAAR-LRQIADGLTWCXXXXXTAYNLAVVVDD-XXXXXDQIVRGD-D---LLAG-----TPT-QLHLTALLXXXXXEYAHV---PLXXXXXGRRXXXXXGRRLAKR
>GLU_GLN_C0W260_Actinobacteria_Bacteria
XXXXX--GRF-APSPSG-DMHIGNLRTATLAWIWAKQSN-----RDFVVRVED-IXXXXXYQSSRRDA-HLQAIETLRTCXXXXXSAYNLAVVVDD-XXXXXDQIVRAD-D---LLSS-----APA-QAYIAHELXXXXXTYAHV---PLXXXXXLLSXXXXXGARLAKR
>GLU_GLN_G8NV10_Acidobacteria_Bacteria
XXXXX--GRL-APSPTG-LLHLGHARTFWIAYERARAAN-----GKLWLRDED-LXXXXX---RAREA-MEKLLEALRWRXXXXXS-YQLACVVDD-XXXXXTEVVRGR-D---LLKS-----TAR-QILLQRALXXXXXGYFHC---DLXXXXXLRAXXXXXGVRLAKR
>GLU_GLN_I4AJ67_Bacteroidetes_Bacteria
XXXXXIHSRI-APTPSG-FLHKGNAFSFLLTWILVRKTG-----GTLTLRIDD-IXXXXX----RPEY-LQDIFDTLHFLXXXXXA-YQLVSLIDD-XXXXXNFIVRGK-D---LISS-----TAA-QLFLAEILXXXXXTFLET---TFXXXXXILDXXXXXKNKISKS
>GLU_GLN_A0A1I2FTB3_Bacteroidetes_Bacteria
XXXXXLRSRL-APTPSG-FLHLGNVFSFVLTWLIVRQQK-----GTLLLRIDD-LXXXXX----RIEY-LDDIFQTLEWLXXXXXA-YQIASLSDD-XXXXXNFIVRGE-D---LVNS-----TAA-QILLAQFLXXXXXTFLHH---PLXXXXXEQKXXXXXEQKMSKS
>GLU_GLN_Q1NIJ4_Proteobacteria_Bacteria
XXXXXIRSRL-APTPSG-YLHLGNALNFLLTWLLTRRAG-----GTLTLRIDD-AXXXXX----RPEF-IADIFQQLEWLXXXXXA-YQLASLVDD-XXXXXNLIVRGD-D---LFSS-----SAA-QLYLAARLXXXXXAFHHH---PLXXXXXGRKXXXXXGRKLAKS
>GLU_GLN_A0A098SAB8_Bacteroidetes_Bacteria
XXXXXLRTRL-APTPSG-LLHPGNGLSFIMTWAVARAKN-----GHVVLRIDD-LXXXXX----RKPF-VEDIFRTLEWLXXXXXA-YQLASLADD-XXXXXNFIVRGA-D---LWAS-----TLS-Q--LYLAGXXXXXRFQHS---VFXXXXXLKGXXXXXGEKLSKS
>GLU_GLN_M7X5D6_Bacteroidetes_Bacteria
XXXXX-LTRY-APTPSG-FLHLGNIYSFILTYHLANKQG-----AKILLRIDD-LXXXXX----KPAY-IQDIFDCLDFLXXXXXA-YQLTSVVDD-XXXXXDLVVRGK-D---LWGS-----TIA-QVLLSKSLXXXXXLFHHH---TLXXXXXIFGXXXXXDQKLSKS
>GLU_GLN_D0LIX7_Proteobacteria_Bacteria
XXXXX--SRF-APSTTG-QAHPGTLLAALLCWLDARARG-----ARLLLRLED-VXXXXX----RPEL-SQAMGASLAWFXXXXXA-YHLAVVVDD-XXXXXTRVVRGR-D---LAAS-----TAT-QVALQRLLXXXXXQYRHH---MLXXXXXLLEXXXXXGGKLAKF
>GLU_GLN_A0A4R1J7M7_Proteobacteria_Bacteria
XXXXXIQTRF-PPEPNG-FLHIGHAKSICLNFGIAQDYQ-----GKCNLRFDD-TXXXXX----NIDY-VKSILQDVQWLXXXXXI-YAFALYVDF-XXXXXIREYRGE-E---NLSS-----SPF-MVMLYRIRXXXXXQFTHM---PTXXXXXRRGXXXXXYTVTSKR
>GLU_GLN_K1JKM6_Proteobacteria_Bacteria
XXXXXIRTRF-PPEPNG-YLHIGHAKSICLNFGLARDYG-----GACHMRFDD-TXXXXX----DQEY-VDGIMDSVRWLXXXXXL-YFASSYFDD-XXXXXEHLIRTE-D---SLENR----TPQ-YPLMQAALXXXXXNFFRM---PTXXXXXRRGXXXXXYVVVSKR
>GLU_GLN_A0A0S2KDY9_Proteobacteria_Bacteria
XXXXXVQTRF-PPEPNG-FLHIGHAKSICLNFGLAQQYS-----TDYRLRFDD-TXXXXX----SQEF-IDAIKADIEWLXXXXXM-YDYAHCISD-XXXXXTHTLEFE-D---HLQNL----TPE-SLQKFARLXXXXXVMSKR---KLXXXXXLQLXXXXXYTVMSKR
>GLU_GLN_M7T564_Thermoplasmata_Archaea
XXXXXVVTRF-PPEPNG-FLHIGHAKAAIVDKEYARMYD-----GKFILRFDD-TXXXXX---QLEFY-NAQ-KEDLQWLXXXXXT-YDFAGAIED-XXXXXTHPFRTK-E---YLVE-----TIK-QFVISQGIXXXXXTFDQV---EAXXXXXI--XXXXXGMPVSKR
>GLU_GLN_P95968_Thermoprotei_Archaea
XXXXXVVTRF-APNPDG-PLHLGNARSAILSYEYAKMYN-----GKFILRFDD-TXXXXX---RGIKW-EQELYASERWVXXXXXT-YNFASIIDD-XXXXXTHVLRAK-E---HMSN-----TEK-QRYISEYMXXXXXEVLQL---PTXXXXXRRGXXXXXGFMMSKS
>GLU_GLN_Q2NFU2_Methanobacteria_Archaea
XXXXXVTLRF-APNPSG-PLHIGHARAAILNKLYQEKYN-----GKLILRIED-TXXXXX---EPDAY-D-AIPQDIKWCXXXXXTIMNFSVTVDD-XXXXXTHVLRGK-D---HLAN-----SEK-QTYLYKHFXXXXXEFIHY---GRXXXXXVLGXXXXXDVELSTS
>GLU_GLN_A0A120MI88_Thermoplasmata_Archaea
XXXXXVVMRI-APGPSG-PLHIGHTRVSILNDEYVKRYG-----GDLVLRFED-TXXXXX----DPEA-YDMIPEDLEWMXXXXXKMMNLSVAIDD-XXXXXTHVIRGK-D---HLNN-----TNR-QEYIFDYFXXXXXEYYHY---GLXXXXXTVLXXXXXDTVLKTS
>GLU_GLN_H1YW87_Methanomicrobia_Archaea
XXXXXVVMRF-APNPSG-PLHLGHARAAYLNDYYVRKYG-----GKYVLRIED-TXXXXX---EPENY-E-LLLEDIKWCXXXXXSVMNLSVVVDD-XXXXXTHVIRGK-D---HIAN-----TRR-QGYIYDYFXXXXXEYYHY---GRXXXXXVLGXXXXXDVVLSTS
>GLU_GLN_A0A0V8RXE0_Thermoprotei_Archaea
XXXXXVVTRF-APNPDF-IIHLGNARPAILSYEYKVMYK-----GRMILRFED-TXXXXX---TGVRW-DEEYIQSLRWVXXXXXT-YNLAAAVDD-XXXXXTHILRAK-E---HMQN-----TIK-QKYIYGYMXXXXXNVIRF---ATXXXXXRRGXXXXXGFIMSKS
>GLU_GLN_A0A498GYI4_Methanomicrobia_Archaea
XXXXXVVMRF-APNPSG-PLHLGHARAAILNDYYVRRYG-----GKYILRIED-TXXXXX---DPEAY-R-MVQEDIDWCXXXXXSIMNFSVAVDD-XXXXXTHVIRGK-D---HIAN-----TRR-QRYIFDYFXXXXXVYRHY---GRXXXXXVLGXXXXXGVVLSTS
>GLU_GLN_D2RH51_Archaeoglobi_Archaea
XXXXXVVMRF-APNPNG-PPTLGSARGIIVNDEYCKMYK-----GKFILRFDD-TXXXXX---RDAKP-KEVVYASKRWLXXXXXT-LDFESAIED-XXXXXTHIIRGK-D---LRDS-----ELR-QRYIYKYFXXXXXITKHWGKVSIXXXXXLRGXXXXXEFRLSTS
>GLU_GLN_G7VFH4_Thermoprotei_Archaea
XXXXXVVVRF-APNPDF-VLHLGSARPAVLNYAYRLKYG-----GRFILRFED-TXXXXX---KGVKW-DEEYIQSRRWVXXXXXT-YNFAVSVDD-XXXXXTHVLRAQ-E---HSVN-----TVK-QSYVFKHLXXXXXVTITL---PTXXXXXNRGXXXXXGATLSKS
>1vbm_Tyr_bact
XXXXXIALYC-GFDPTADSLHLGHLVPLLCLKRFQQA----GHK--PVALVGGA-XXXXXTEETVQEW-VDKIRKQVAPFXXXXXS-YNLLQGYDF-XXXXXVLQIGGS-D---QW--GN-I-T-S-GIDLTRRLXXXXXFGLTV---PLXXXXXITKXXXXXG-KFGKT
>TYROSINE_A0A0K0G6L1_Firmicutes_Bacteria
XXXXXVSLYC-GFDPTADSLHIGHLVPLIMLKRFQLA----GHK--PIALVGGGTXXXXXTTETVQYY-ADSLKKQINKLXXXXXS-YMLLQSLDY-XXXXXTLQIGGS-D---QW----GN-ITA-GMELIRRAXXXXXYGLTV---PLXXXXXGTKXXXXXG-KFGKT
>TYROSINE_I0IE77_Planctomycetes_Bacteria
XXXXXVTLYC-GFDPTADSLHLGHLVPVMALAHAQRC----GHK--PLALVGGATXXXXXSPEEIDTW-LDFLRESVKPIXXXXXS-YMLLQAYDFAXXXXXTVQIGGQ-D---QW----GN-IVF-GTELGRKMXXXXXAALTM---PLXXXXXITKXXXXXG-KFGKT
>TYROSINE_A0A1I5Q7N8_Actinobacteria_Bacteria
XXXXXVTYYC-GFDPTAPSLHVGHLVQFMVLRALQRA----GHR--PVVLVGGA-XXXXXDRSTVAGW-VESIRRQVAPFXXXXXS-YQILQAHDYHXXXXXTLQTGGS-D---QW----GN-LTA-GIDLVRRVXXXXX-GATV---HAXXXXXVTKXXXXXG-KFGKS
>TYROSINE_A0A2Z4FIL8_Proteobacteria_Bacteria
XXXXXLALYC-GFDPSGPSLHVGHLLPVLGLAFFKRH----GHA--PMALVGGATXXXXXSEEAIGEN-VKGIQAQLQAIXXXXXS-YQLIQAFDF-XXXXXQLQIGGS-D---QW----GN-ITA-GTDFIRRKXXXXXFGMTF---PLXXXXXGNKXXXXXG-KLGKT
>TYROSINE_A0A1I5U639_Bacteroidetes_Bacteria
XXXXXITGYI-GFDPTAASLHIGNLATIMLLVHLQRA----GHR--PVALVGGA-XXXXXDEVTLRRN-QDGIRAQLEKFXXXXXS-YQLLQGYDFVXXXXXTLQMGAS-D---QW----GN-ITT-GTELIRRIXXXXXYALTG---QLXXXXXGTKXXXXXG-KYGKS
>TYROSINE_O84065_Chlamydiae_Bacteria
XXXXXVSAYL-GFDPTAPSLHIGHWIGICFLRRLAAY----GIT--PVALVGGATXXXXXDQAQVLDN-SKKIAAALASYXXXXXS-YLLLQSYDF-XXXXXVLQCGGS-D---QW----GN-ITS-GIDYIRRRXXXXXYGLTY---PLXXXXXGKKXXXXXG-KIGKT
>TYROSINE_A0A1L8ZCE7_Spirochaetes_Bacteria
XXXXXIVFYA-GVDATASSLHIGHLIPFLAMMHLRQH----GHI--PIVLIGDS-XXXXXDPSGKSEW-LDNLRRLDFGLXXXXXN-YQLLQSYDY-XXXXXILQIGGD-D---QW----GN-IIS-GVDLIRKKXXXXXFGLTF---PLXXXXXITKXXXXXG-KMGKS
>TYROSINE_A0A4R2GMZ8_Proteobacteria_Bacteria
XXXXXLTAYV-GYDCTGPSLHVGHLLSIMMLHWFQQT----GHR--PIALMGGGTXXXXXTLEQIGEN-KQSLRTVFSRFXXXXXN-YMILQAYDFVXXXXXVLQMGGS-D---QW----GN-IIN-GIDLGRRMXXXXXYALTC---PLXXXXXGAKXXXXXG-KMGKT
>TYROSINE_W2BYD7_Firmicutes_Bacteria
XXXXXIKFYI-GFDPTADCLHVGHFMQVIIMMYMQKY----GHT--PVVLLGGG-XXXXXDPEFDEEW-KYEGNKGVTGLXXXXXN-YMLMQSYDFAXXXXXKMQFGGN-D---QW----SN-IIG-GVELTRKMXXXXXYGMTF---ALXXXXXGNKXXXXXG-KMGKT
>TYROSINE_Q6YQA6_Tenericutes_Bacteria
XXXXXVKFYC-GFDPTSHSLTVGHLVQITMILLMQRQ----GHL--PVILVGGA-XXXXXDPKETEEW-LSQIKRLASGIXXXXXS-YMILQSLDFYXXXXXRLQLGGS-D---QW----GN-ITS-GLELIRKLXXXXXLGIST---PLXXXXXGTKXXXXXG-KFGKS
>TYROSINE_R6YB54_Firmicutes_Bacteria
XXXXXATFYI-GFDCTADSLTVGHFMALTLMKRLQMA----GNK--PIALIGGGDXXXXXTKEDIDHN-AACFKRQMERFXXXXXN-YMIMQSYDF-XXXXXNMQFGGD-D---QW----SN-MLG-GTELIRRKXXXXXHAMTI---TLXXXXXGKKXXXXXG-KMGKT
>TYROSINE_A0A449B485_Tenericutes_Bacteria
XXXXXTGVYV-GFDPSAKSLHLGNYILISVLKRFKEF----GFN--AYALVGGATXXXXXNNEQVLAN-KENIRKQLESFXXXXXS-YQLLQGYDF-XXXXXSVQVGGS-D---QW----GN-ITT-GLDMISKIXXXXXVGLTVDLEELXXXXXITKXXXXXG-KIGKS
>TYROSINE_A0A1V0REA8_Proteobacteria_Bacteria
XXXXXFYVKA-GFDPTAPDLHLGHSVVLGKMAFLQKH----GAR--VQFLIGNA-XXXXXSKEEVSKW-LNELGKEQSSIXXXXXL-YPLLQGYDS-XXXXXDIEMGGT-D---QK----FN-LLM-GLELTERFXXXXXAGEAK---AEXXXXX---XXXXXGNKMSKS
>TYROSINE_A0A0C7P1X6_Thermotogae_Bacteria
XXXXXLKVKL-GVDPSRPDLHLGHAVVLRKLRQFQKF----GHI--VYLIIGSK-XXXXXSEEEVREW-LSKLRYTVAPIXXXXXL-YPIAQAYDS-XXXXXDVETGGT-D---QL----FN-LLV-GRKLQEEFXXXXXIVVTM---PLXXXXXIIKXXXXXGLKMSKS
>TYROSINE_I0I4U1_Chloroflexi_Bacteria
XXXXXLRVYC-GYDPSSPDLHLGHTISMRKLRQFQDL----GHE--VTFLIGSA-XXXXXLEEALEEW-LSKLRENFAAIXXXXXF-YALMQGYDA-XXXXXDVQIGGT-D---QL----FN-LMA-GRKLMEAFXXXXXVVLTF---PIXXXXXVTRXXXXXGLRMSKS
>TYROSINE_E1QZA6_Actinobacteria_Bacteria
XXXXXLNIKL-GVDPTSPDLHLGHAVPLRKMRQFQDF----GHK--VTLIIGNS-XXXXXTEEQVQTY-VEQAMKVLDPIXXXXXI-YPVLQAYDS-XXXXXDLEMGGN-D---QI----FN-LLA-GRDLMRSMXXXXXVALTV---PLXXXXXGHKXXXXXGKKMSKS
>TYROSINE_A6EP14_Bacteroidetes_Bacteria
XXXXXLIIKL-GFDPTAPDLHLGHAVVLKKLKEFQDL----GHQ--VIILVGNK-XXXXXTIKEVQEW-LDKLSTENTPIXXXXXV-YPILQGFDS-XXXXXDIEMGGT-D---QL----FN-CTM-GRKLQENFXXXXXFGKTMSINPMXXXXXIAKXXXXXGEKMSKS
>TYROSINE_A0A142WQ77_Planctomycetes_Bacteria
XXXXXLRVKY-GIDPTGIDVHLGHTVPLRKLRQFQEL----GHT--AVIIIGNA-XXXXXTAEDVEDY-LEQVGKVVTPIXXXXXL-YPVMQAWDS-XXXXXDIELGGT-E---QL----YS-FML-ARDLQRDSXXXXXIGMMS---PIXXXXXGERXXXXXGRRMGKS
>TYROSINE_D6TPH2_Chloroflexi_Bacteria
XXXXXLRIKL-GVDPTHYDLTIGHAVVFRKLRQFQQL----GHK--PVVVIGDE-XXXXXTEEQVNEW-FDKRYKSGIEIXXXXXM-YPLLQGYDS-XXXXXDVELGGT-D---QT----FN-LLV-GRELQPTFXXXXXQILTV---NLXXXXXGVKXXXXXGKKMGKS
>TYROSINE_A0A0K2SMI5_Firmicutes_Bacteria
XXXXXLRVKL-GIDPTASDLHLGHMIPVLKMKVFQDL----GHQ--AVIIIGDA-XXXXXHEQVLENA-RDYTRKGQLPIXXXXXV-YPLMQGYDS-XXXXXDVELGGI-D---QK----FN-IAV-GRDLQRVRXXXXXVGVCN---PLXXXXXMSKXXXXXGEKMSKS
>TYROSINE_A0A326U315_Chloroflexi_Bacteria
XXXXXLRIKY-GVDVTAPFLHIGHAVNLWMIRQLQDL----GHK--AVFLIGNK-XXXXXSREEISEW-YDALSRQGLDIXXXXXI-YPVLQGYDS-XXXXXDLTIIGS-D---QL----FNEITP-GIDQSKSLXXXXXLGMSI---PLXXXXXVSTXXXXXGAKQSKS
>TYROSINE_A9B752_Chloroflexi_Bacteria
XXXXXLRLKL-GIDPTR-SDHIGHAVALRKMRQF-QEL---G--HTVVLIVGDWTXXXXX-VEETKSN-AKYYQLTVLELXXXXXM-YPMLQAYDS-XXXXXDIEFGGT-D---QK--FGKI-MSM-GDDVLPAMXXXXXAGSVN---PRXXXXXLARXXXXXGRKMSKS
>TYROSINE_A0A0F6YLA6_Proteobacteria_Bacteria
XXXXXLKIKA-GFDPT--RPHLGHTVLMTKMRQF-QEL---G--HEVIFVVGDL-XXXXX-ADVIRLA-GKYTLARMSSIXXXXXL-YPLAQAYDS-XXXXXDVELGGT-DQYGQR----PQ-IVM-STETIAARXXXXXSGRMN---PRXXXXXLAKXXXXXAFKMSKS
>TYROSINE_A0A1V2RS74_Actinobacteria_Bacteria
XXXXXLHVKL-GIDPTA-TDHLGHAVPIIVLSRF-QRM---G--HDVTLILAQV-XXXXX-LQRDDFR-TRLHGLTMSELXXXXXI-YPVAMAIDS-XXXXXDVELGGV-D---QR----RV-MEI-TDEELAAAXXXXXDGSLH---PMXXXXXLAGXXXXXGGKMSKS
>2cyc_Tyr_arch
XXXXXLQHYI-GFEISG-YIHLGTLMAGAKIADF-QKA---G--IKTRVFLADW-XXXXXDLEVIQEVALKYFKVGMEKSXXXXXI-YPMMQVADI-XXXXXTIAHAGM-D---QR--KA-H-V-I-AIEVAQKLXXXXXVAVHH---HLXXXXXLLGXXXXXEPKMSKS
>2dlc_Tyr_euk
XXXXXLKLYW-GTAPTG-RPHCGYFVPMTKLADF-LKA---G--CEVTVLLADL-XXXXX-LEVVNYR-AKYYELTIKAIXXXXXI-YPLMQALDE-XXXXXDCQFGGV-D---QR--KI-F-V-L-AEENLPSLXXXXXAHLMN---PMXXXXXVGGXXXXXQ-KMSAS
>TYROSINE_A8A9C8_Thermoprotei_Archaea
XXXXXLKHYI-GFEISG-FVHLGTIVTMRKVADL-QRA---G--VKTTLFLADYNXXXXXDLDTIKRVALGYFKEALESVXXXXXV-YVPMQVADI-XXXXXNLAHGGM-D---QR----KA-HVI-AIEVGPKEXXXXXVALHH---HLXXXXXLLGXXXXXERKMSKS
>TYROSINE_E1QUK0_Thermoprotei_Archaea
XXXXXLKHYI-GFEISG-YIHIGTIVSLSKVVDL-QRA---G--IEVSILLADWNXXXXXDLELIRKVANRYYVETFKKAXXXXXV-YPLLQVADV-XXXXXHIAHGGI-D---QR----KA-YVL-AREVALRVXXXXXIALFH---SLXXXXXITGXXXXXIGKMSKS
>TYROSINE_D3RWT2_Archaeoglobi_Archaea
XXXXXPRAYV-GYEPSG-EIHLGHMMTVNKLLDL-QDA---G--FDVVVLLADY-XXXXXDFEEIRKIAAAFVALGLDESXXXXXI-YPLMQALDI-XXXXXDLAVGGI-D---QR----KI-HML-ARENLPRLXXXXXICLHY---HIXXXXXKVVXXXXXG-KMSSS
>TYROSINE_L9VGX3_Halobacteria_Archaea
XXXXXKRAYV-GYEPSG-VLHLGHMVTATKLMEL-QEA---G--FEVVVLLADL-XXXXX-LEEIEYV-LDQHEFCVEAEXXXXXV-YPLMQALDI-XXXXXDLAVGGM-E---QR----KV-HML-ARDVLPKLXXXXXTCLHT---PLXXXXXTGIXXXXXT-KMSSS
>TYROSINE_A3DMY0_Thermoprotei_Archaea
XXXXXPRGYI-GFEPSG-LVHVGWLVWMNKVRDL-LEA---G--VDFYILEATWNXXXXXDMDLIRKAAMEGFGIDVSKTXXXXXI-YPLMQVSDI-XXXXXDIALGGT-D---QR----KA-HML-ARDIAEKIXXXXXVAIHT---PIXXXXXGPGXXXXXGGKMSKS
>TYROSINE_T0N2Y4_Thermoplasmata_Archaea
XXXXXCKGYH-GVEPSG-IPHIGILVIGTRIKAM-MRA---G--IRMQILLADWNXXXXXDLERIREILKKAYEIELAESXXXXXL-YPVMQVNDI-XXXXXDVALGGM-D---QR----HA-HML-ARDIAEKMXXXXXVSMHS---PLXXXXXGTGXXXXXGGKMSKS
>TYROSINE_M9SC51_Thermoplasmata_Archaea
XXXXXPLAYI-GFEPSG-LVHMGWALVTAKIRDL-CDA---G--FKVIILWADW-XXXXXDLENIQACARKLIKVGKVTSXXXXXV-YPLMQATDM-XXXXXDLAYAGI-D---QR----RA-HML-ARDAADKLXXXXXLALHT---PLXXXXXLKGXXXXXGGKMSKS
>TYROSINE_Q3IQU8_Halobacteria_Archaea
XXXXXPTAYI-GYAPTG-EMHIGHFTTMRKLADF-IDA---G--LDVTVLVADLDXXXXX-FELLEAR-SEYYERAIEGMXXXXXV-YTLMQALDV-XXXXXDIAYGGI-D---QR----GI-YML-AREQLPDHXXXXXACVFA---PLXXXXXIGGXXXXXG-KMSAS
>TYROSINE_L0ABX0_Thermoprotei_Archaea
XXXXXVAAMT-GFMPSG-RFHFGHMMTGLELIYF-QKL---G--FKIFVGLADL-XXXXXEEYVANLIALGYFQTNRKGSXXXXXV-SALTQAADIYXXXXXVVVPVGA-D---QR----LT-RDL-ADRFKGDLXXXXXASIYH---RLXXXXXLFGXXXXXG-KMSSS
>1i6k_Trp_bact
XXXXXKTIFS-GIQPSG-VITIGNYIALRQFVELQHEY-------NCYFCIVD-QXXXXXDPHELRQN--IRRLAALYLAXXXXXT-YPPLMAADI-XXXXXDIVPVGE-D---QK--QH-I-E-L-TRDLAERFXXXXXEARIPKVGARXXXXXIMSXXXXXPKKMSKS
>TRYPTOPHAN_Q9ZD76_Proteobacteria_Bacteria
XXXXXKTVLS-GVQTTG-ALHLGNYLSIRNWIKMQEEY-------NCFFFLAD-LXXXXXDTSELNDA--IMEVLAIYLAXXXXXA-YPILMAADI-XXXXXDIVPVGE-D---QK----QH-LEL-TRDIAERFXXXXX--KVPDILISXXXXXIMSXXXXXGKKMSKS
>TRYPTOPHAN_A0A1V3TTA0_Proteobacteria_Bacteria
XXXXXPIVFS-GVQPSG-ELSLGNYLALRNWTKMQDDY-------DCLFCIVDHAXXXXXDPEALRKA--TLDTLAIYLAXXXXXT-YPVLMAADI-XXXXXNQVPVGD-D---QK----QH-LEI-TRDIANRFXXXXXEVFIAKAGARXXXXXVMSXXXXXPKKMSKS
>TRYPTOPHAN_A0A0B1Q3N8_Proteobacteria_Bacteria
XXXXXQRVFS-GVQPSG-NLHLGNYLAVRRWVELQDRY-------PCIFCVVDHAXXXXXEPKALEHA--TREVAAAYIAXXXXXV-YPSLMAADI-XXXXXTHVPVGE-D---QK----QH-LEL-TRDIAAKFXXXXXE-RIAERGVDXXXXXVMSXXXXXGKKMSKS
>TRYPTOPHAN_A0A133YXU1_Firmicutes_Bacteria
XXXXXKIVYS-ALQPSG-KLTIGNYLSIKNFKKLQDEY-------ECFFNVADHSXXXXXEPKSIRER--SLDLIAIFLAXXXXXT-YPVLMAADI-XXXXXDLVPVGV-D---QK----QH-LEL-ARDLAIRFXXXXXQTTVPEGIIGXXXXXIMNXXXXXPKKMSKS
>TRYPTOPHAN_D3F1K3_Actinobacteria_Bacteria
XXXXXMRIFS-GIQPTG-RKHLGNFIAIEQYVALQDRG-------EAIYCIVDHAXXXXXEPAVLRER--LYDTAAILLAXXXXXT-YPTLMAADV-XXXXXQQVPVGD-D---QR----QH-IEL-MRDIAERFXXXXXEGVYREVGARXXXXXIMDXXXXXPKKMSTT
>TRYPTOPHAN_A0A0N1GVI7_Actinobacteria_Bacteria
XXXXXVRVFS-GIKPSG-HLTLGNYLAMRRWAEVQHRA-------EALFCVVDHAXXXXXDPARVRRL--SQQAATLLLAXXXXXT-YPVLMAADI-XXXXXDEVPVGD-D---QT----QH-VQL-ARDLAERFXXXXXRATRPGVAARXXXXXVMNXXXXXPAKMGKS
>TRYPTOPHAN_R4UEM5_Tenericutes_Bacteria
XXXXXPTIVS-GITATG-NLTLGNYIAIKNFISLQEEN-------NLIIFVANHAXXXXXSKEDLRKN--IKSMVALYYAXXXXXT-YPALMAADI-XXXXXDLVPVGI-D---QK----QH-IEL-TRNLAERMXXXXXDGFIPPIGNKXXXXXIMKXXXXXPKKMSKS
>TRYPTOPHAN_H6L3P1_Bacteroidetes_Bacteria
XXXXXKRVLS-AIQPTG-DLHLGNYFAVQNWVRLQENY-------DCTFGVVDYAXXXXXKTKKLREN--SWNMAALF--XXXXXS-YPVLQAADI-XXXXXDYVPVGK-D---QE----QH-LEL-TRNIATRFXXXXXEARLKKVGSAXXXXXIMSXXXXXPRKMSKS
>TRYPTOPHAN_A0A0L8V4K8_Bacteroidetes_Bacteria
XXXXXATVVS-GIRPTG-YLHLGNYFAVQNFLRMQEDY-------NCYFFIADHSXXXXXTPENLQAG--VKQVLAEYLAXXXXXT-YPVLMASDI-XXXXXHYVPVGK-D---QE----QN-LEM-ARKFAKRFXXXXXSKVFPKPEAIXXXXXLMKXXXXXGGKMGKS
>TRYPTOPHAN_A0A0F5JB88_Bacteroidetes_Bacteria
XXXXXETVVS-GIRPTG-NLHLGNYFAVKSFLQMQNEY-------NCFFFIAD-WXXXXXHPRPIQSD--VREVAELYLVXXXXXT-YPTLMAADI-XXXXXVKVPVGK-D---QE----QN-MEM-ARRFARRFXXXXXVEFFPEPASKXXXXXVMKXXXXXGGKMGKS
>TRYPTOPHAN_E6SJF5_Firmicutes_Bacteria
XXXXXKRVFS-GIRPTG-PIHLGNYLAIKSWIELQDRY-------ECIYAIVD-YXXXXXQPAEMRAN--VRELLIDYLAXXXXXS-YGVLMAADI-XXXXXEVVPVGE-D---QL----PH-LEL-TREIVRRFXXXXXVKIFPEPQAQXXXXXIMSXXXXXPKKMSKT
>TRYPTOPHAN_B5Y8P4_Firmicutes_Bacteria
XXXXXDVVVS-GIRPTG-VPHLGNLRALQQWVDLQEKY-------PCFYFIAD-WXXXXXRSREIKEN--TKKVLATLLAXXXXXEKYPVLQAADI-XXXXXTMVPVGK-D---QQ----PH-LEI-SREIARRFXXXXXVEFFPEPQAVXXXXXVLPXXXXXGRKMSKS
>TRYPTOPHAN_A0A3Q9HNY0_Firmicutes_Bacteria
XXXXXGRILS-GSRPTG-RQHLGHLKGLENWASLQDDY-------ECIFEVAD-WXXXXXKTYELKDN--IRETVIDWISXXXXXS-YPVLQAADI-XXXXXDTVPIGE-D---QL----PH-LEL-TREIARRFXXXXXKAKVPRLPGTXXXXXSKSXXXXXRRKMSKS
>TRYPTOPHAN_B4U7G4_Aquificae_Bacteria
XXXXXMRIVS-GMRPTG-KLHIGHFFAVKNWVDLQKEH-------ETLFFVAD-WXXXXXDISKIKEN--TLEMVADWIAXXXXXNKYPVLMASDI-XXXXXDGVPVGE-D---QL----PH-IEI-TREIARRFXXXXXETETPKLMSKXXXXXIMIXXXXXGRKMSKS
>TRYPTOPHAN_R5LUH8_Spirochaetes_Bacteria
XXXXXKIMLS-GIQPTG-ALHIGNYLALKNWENILNEY-------YGFFFIADYAXXXXXDAKEMQKR--IIDTAIEYLAXXXXXT-YPSLMAADI-XXXXXDIVPVGE-D---QE----QH-VEL-TRMIVRKFXXXXXENHIPRLSAEXXXXXILQXXXXXGNKMSKS
>TRYPTOPHAN_A0A2K9NVQ8_Proteobacteria_Bacteria
XXXXXKICLT-GVKPTG-MPHLGNYIAIKPAIEMANEY-------DSYYFIADYSXXXXXDAKLLRNY--IYEVAATWLAXXXXXS-YPVLMACDI-XXXXXDVVPVGA-D---QL----QH-IEI-ARDIAHSFXXXXXPGHIPLFSTEXXXXXLINXXXXXG-KMSKS
>TRYPTOPHAN_C8PXA0_Proteobacteria_Bacteria
XXXXXRRILT-GITTSG-IPHLGNYVAIRPAIQSTGES-------DAYFFLADHAXXXXXDPEAIHAS--TKAIAATWLAXXXXXS-YPVLMAADI-XXXXXTHVPVGK-D---QI----QH-IEM-ARDIAGTFXXXXXDPEKPIFGEKXXXXXIMRXXXXXG-KMSKS
>TRYPTOPHAN_A0A2D3WSQ5_Proteobacteria_Bacteria
XXXXXMRVLT-GIQASG-KLHIGNYFAMKPMVELQEEH-------ELFTFIANYSXXXXXDAKTLKQN--TIEAAVDYLAXXXXXS-YPVLMAADI-XXXXXQKVPVGK-D---QI----QH-VEM-TRDIAVKFXXXXXDATIPGIDGQXXXXXIISXXXXXG-KMSKS
>TRYPTOPHAN_A0A2Z3HA37_Planctomycetes_Bacteria
XXXXXPRILS-GVQPSG-KLHLGNYFAIKQHIERQDTG-------ECFYFIADYAXXXXXTPRPARQN--VRDVALDYLAXXXXXT-YPLLMAADI-XXXXXHLVPVGK-D---QE----QH-LEM-TRDVAGAFXXXXXEAVVPGTDGQXXXXX-MSXXXXXG-KMSKS
>TRYPTOPHAN_A0A259TY50_Rhodothermaeota_Bacteria
XXXXXPSLLS-GIQPSG-TLHIGNYFAIRQHINTEGRT-------DAFFFIANYAXXXXXDAERLRQL--TFDVALDYLAXXXXXTAYPILQAADI-XXXXXPLVPVGA-D---QK----QN-IEI-ARDLAIRFXXXXXEARIPGIDGRXXXXXIMSXXXXXG-KMSKS
>TRYPTOPHAN_A0A0H4WXV0_Proteobacteria_Bacteria
XXXXX-------MQSSG-RLHLGNYYALRQFVQLQDEG-------EGYYFIANHAXXXXXDPKAALDL--TREAAMAYLAXXXXXA-YPVLMAADI-XXXXXDFVPVGK-D---QI----QH-IEF-ARDWAVKFXXXXXEARIQEADEKXXXXXIMSXXXXXG-KMSKS
>TRYPTOPHAN_Q9RWV7_Deinococcus-Thermus_Bacteria
XXXXXSRVFS-GIQPTG-DPHIGNYFAMQNYVRLGEQY---G--KQSLYCVVDLTXXXXXDPQTLAQK--TFDMAVANFAXXXXXSMYPALMAADI-XXXXXDIVPVGE-D---QT----QH-IEL-TREIARKFXXXXXETRIPGVGCVXXXXXLMTXXXXXGGKMSKS
>TRYPTOPHAN_A0A1I1DQ06_Spirochaetes_Bacteria
XXXXXKRALS-GIKPTG-DIHLGNYFAFQEFLALQNNK-------NIFIADYH-AXXXXXDPKLLKER--TINIFKAFIAXXXXXN-YPLLQAADI-XXXXXDLVPVGA-D---QK----QH-VEI-TRDIAEKFXXXXXDITIPEASEKXXXXXIMNXXXXXG-KMSKS
>TRYPTOPHAN_I0IFG2_Planctomycetes_Bacteria
XXXXXRRILT-GLQPSG-QLHLGNYCAIQPLLGLQEKL-------FVFVASYH-AXXXXXDPAVLRAN--CRRVVIDYLAXXXXXT-YPVLQAADI-XXXXXDAVPVGA-D---QT----QN-VEY-ARDLAGRFXXXXXDVKVPELLVRXXXXXLMSXXXXXG-KMSKS
>TRYPTOPHAN_A0A0B0H674_Proteobacteria_Bacteria
XXXXXARVLS-GMRPTG-RLHLGHYHGLKNWVELQHEY-------PCFFFIID-WXXXXXNPNEYKDQ--QEKLKEKDLAXXXXXG-YPLLQSADI-XXXXXGLVPVGE-D---QV----AH-VEL-TREVARRFXXXXXKCRSASIGCVXXXXXVIDXXXXXGQKMSKS
>TRYPTOPHAN_A0A0K8P9M9_Chloroflexi_Bacteria
XXXXXGLVFS-GARPTG-RQHLGNLLAIQNYVGLQQDY-------DCIYSIVDHAXXXXXTTVDLKQN--CLEMALDWLAXXXXXDQYPVLMSADI-XXXXXNAVPVGI-D---QA----PH-LEF-TREVVRTFXXXXXECRSAGIGCVXXXXXLAVXXXXXGNKMSKS
>TRYPTOPHAN_A0A1G9KSY1_Bacteroidetes_Bacteria
XXXXXSRILT-GIQSSG-KPHLGNLLAILPAIALSRQP-------DAHGRLNE-SXXXXXDLHSLQQN--TLSVAAAWLAXXXXXT-YPVLMAADI-XXXXXEVVPVGR-D---QR----QH-LEI-TRDIAQGFXXXXXEVFVPVKKLRXXXXXIVTXXXXXG-KMSKS
>TRYPTOPHAN_N1U3H6_Spirochaetes_Bacteria
XXXXXMRILT-GVQPSG-KLHLGNFFSIRKLKEYQNKE-------NTFNAVCD-FXXXXXDPHSITVN--QLNLAHSYSPXXXXXF-YPVLMAADI-XXXXXDRVPVGK-D---QK----QH-LEF-ARDIASNFXXXXXEPEIDETTAKXXXXXIMSXXXXXG-KMSKS
>TRYPTOPHAN_O84589_Chlamydiae_Bacteria
XXXXXKRVLT-GDRPTG-KLHLGHWISIMNRLQLQNDY-------DCFFIIAD-LXXXXX--HTLTTK--TRKKSAIYLQXXXXXIYYPVLQSADI-XXXXXHLVPVGK-D---NE----AH-VEL-TRDIAKTFXXXXXEVRDVEVKARXXXXXNLFXXXXXGGKMSKS
>TRYPTOPHAN_Q0AZ55_Firmicutes_Bacteria
XXXXXKRILT-GDRPTG-SLHLGHYVSLANRVKLQDEY-------DSYIIIADVLXXXXXKDENLSRD--VFQIATDYLAXXXXXEVYPVSQAADI-XXXXXDLVPVGE-D---QI----PH-IEL-SRKIVRRFXXXXXKAEIEEVEADXXXXXIGCXXXXXGDKMSKS
>TRYPTOPHAN_A8PKW1_Proteobacteria_Bacteria
XXXXXPRLLT-GDTPTG-RLHLGHWVALR--VDLQKTY-------DCYFIIAN-VXXXXXSPEEIRQN--TFDIALDYLAXXXXXTLYPIGQVADI-XXXXXNIVPVGE-D---QI----AH-LEL-AREAARRFXXXXXEGVLPKMSKSXXXXXYLSXXXXXAGKMSKS
>TRYPTOPHAN_A0A1Y3VQG5_Bacteroidetes_Bacteria
XXXXX-IILT-GDRPTG-RLHLGHFVSLRRRVELQNEF-------DRIFIMIA-DXXXXXDPEKVRQN--IIEVALDYLSXXXXXT-YPISQASDI-XXXXXTTVPVGE-D---QE----PM-IEQ-TREIVHKFXXXXXETRLPGTDGKXXXXXSLGXXXXXGAKMSKS
>TRYPTOPHAN_A0A0C7NI94_Thermotogae_Bacteria
XXXXXMIIVS-GMRATG-KLHIGNLVTLKEWVEIQEKS------PNNFFFVADHYXXXXXNPEKVQSA--IKEHAELYLLXXXXXSVYPLLQAADI-XXXXXDIVPVGE-D---QI----YH-IEF-TRETARKFXXXXXEVKLPGTDGRXXXXX-MSXXXXXGRKMSKS
>TRYPTOPHAN_C0W021_Actinobacteria_Bacteria
XXXXXFRVLT-GDRPTG-HLHLGHYFGIRNRVLLQQKE-------RVFSLLTD-YXXXXXDPEELHRN--PRAMSGLML-XXXXXT-YPVHQAADI-XXXXXNVVPVGQ-D---QL----PH-LEQ-ARLIANRFXXXXXRARIKKIAARXXXXXVLKXXXXXG-KMSKS
>TRYPTOPHAN_A0A1L4D1U8_Proteobacteria_Bacteria
XXXXXKRFLT-GIKPSG-DVHIGNYFAIKPCIDLSKDV-------QNEVILM---XXXXXDWHGLRAE--IMRLIALLLAXXXXXKFYPSLMSSDI-XXXXXQFVPVGK-D---QA----QH-LEY-ASDMAERKXXXXXNNILPVFATKXXXXXCVKXXXXXGRKMSKS
>3kt3_Trp_euk
XXXXXFFLYT-GRGPSSDSMHLGHMIPFVFTKWLQEVF-----DVPLVIELTD-DXXXXXTINDVKNF-ARENAKDIIAVXXXXXH-FASIQIATA-XXXXXCLIPCAI-D---QD--PY-F-R-V-CRDVADKLXXXXXALLHS---RFXXXXXFPAXXXXXGTKMSAS
>3jxe_Trp_arch
XXXXXFFLYT-GRGPSG-PMHIGHIIPFFATKWLQEKF---G--VNLYIQITD-DXXXXXTFDDTKRW-AYDNILDIIAVXXXXXF-FPAIQIAPT-XXXXXCLIPAAI-D---QD--PY-W-R-L-QRDFAESLXXXXXAALHS---KFXXXXXVPSXXXXXSSKMSAS
>TRYPTOPHAN_A0A3P3RIC9_Halobacteria_Archaea
XXXXXHSIVT-GRGPSG-AMHLGHIVPLYFAKRLQQQT-----NALVYIPFSD-DXXXXXTLEEIGEQ-TRENLRDLLAVXXXXXF-YPAVQAAHV-XXXXXTLVPIGV-D---QD----PH-VRV-CRDIAQRYXXXXXSALLS---KFXXXXXLPSXXXXXGGMSSSS
>TRYPTOPHAN_A0A218ZWM0_Thermoplasmata_Archaea
XXXXXSAIVS-GFNASS-TPHIGHISVFDTNLYFQKEH-----NLHVFIPISE-DXXXXXLYTKIYNL-AIKNMSEIKAVXXXXXF-YPAIQSANT-XXXXXVLVPIGP-D---ED----AH-LRV-CRDVAEKFXXXXXAVLHS---RFXXXXXIPEXXXXXG-KMSKS
>TRYPTOPHAN_T0LKC7_Thermoplasmata_Archaea
XXXXXFFLYT-GRAPSL-GMHIGHLIPFLFTKWLQDIF---D--VNVYIEITD-DXXXXXTLKQTSEW-AHQNILDIIAVXXXXXF-YPAIQIVPTMXXXXXCLIPAAI-D---QD----PY-WRL-QRDLAESLXXXXXAEIHS---KFXXXXXVPYXXXXXSGKMSSS
>TRYPTOPHAN_T0M5R8_Thermoplasmata_Archaea
XXXXXFYLYT-GRGPSG-KMHLGHLLPFMFTKWLQEKF-----NVDLIIQITD-DXXXXXNSGDLAKY-TNDNILDILSLXXXXXF-FTSIQAVPSLXXXXXCLIPYAI-D---QD----PH-FKV-ARDVMPKIXXXXXSSIIS---KFXXXXXIPSXXXXXG-KMSSS
>TRYPTOPHAN_E0SQS3_Thermoprotei_Archaea
XXXXXCALYT-GRGPSG-HTHLGHILPWIFTKWLQDKL---G--VDLFFQMTD-DXXXXXSYEEINAY-AYENILDLAALXXXXXF-YPTLQIAVAYXXXXXVLIPAGI-D---QD----PY-WRI-ARDLAPSLXXXXXTQIHC---KLXXXXXIGGXXXXXDGKMSAS
>TRYPTOPHAN_A8AC25_Thermoprotei_Archaea
XXXXXFAILT-GRGPSN-VMHLGHMLLFDFVAWMQKTF-----KVPAYIPLSD-DXXXXXLKVDSLRY-AYDNALDIAALXXXXXF-YSVVQSATV-XXXXXSLVPIAI-D---QD----PY-IRL-SRDIAERKXXXXXAALHS---KYXXXXXLPGXXXXXG-PMSAS
>TRYPTOPHAN_O26352_Methanobacteria_Archaea
XXXXXFAVVT-GMMPSG-RMHIGHKMIVDQFIPIAEEY-------IAGYIALG-LXXXXXNIHVYLQN--FNELRAIYGSXXXXXM-YAPIIVSDI-XXXXXDIVPVGP-D---QD----PH-IRL-TRDIAARFXXXXXEAKIAKTGGRXXXXXQMSXXXXXG-KMSSN
>TRYPTOPHAN_A0A169WYJ4_Halobacteria_Archaea
XXXXXFAALS-GFMPTG-DPHIGHKLVFDELIWHQQQG-------DTYGLIAD--XXXXXEAHSARSE--NRELQDLAFEXXXXXN-FSEFQSADI-XXXXXDVIPVGP-D---QD----PH-VRL-ARDLAEKFXXXXXDIRLPDPTIEXXXXXVLAXXXXXG-KMSSS
>TRYPTOPHAN_F4BX96_Methanomicrobia_Archaea
XXXXXFAVMS-GFMPTG-RAHFGHMMVMNEIIWHQQQG-------GDAFAILS-LXXXXXQPKEIEAN--FSEVSAIYMAXXXXXL-HPQL--EEY-XXXXXVVIPVGA-D---QD----PH-IKL-TRDLAYRMXXXXXERRIPKLGGEXXXXXIYEXXXXXG-KMSSS
>TRYPTOPHAN_A0A0E3SMU9_Methanomicrobia_Archaea
XXXXXFSVMD-GFMPSG-KVHLGHKMVMDQIIWHQQKG-------ASAFVILS-LXXXXXKPDGLKVN--FSELSAIYETXXXXXI-SVATQAADI-XXXXXEVVPVGP-D---QD----PH-LRL-TRGLAGKMXXXXXEERDPKEGAKXXXXXKTGXXXXXG-KMSSS
>TRYPTOPHAN_O28579_Archaeoglobi_Archaea
XXXXXWAVMS-GFMPSG-LPHFGHKMTMDEIVWHQSAG-------GKAFVAI---XXXXXEAHSVREK--TRELGMLYITXXXXXF-VTAIQAADI-XXXXXSVVPVGA-D---QD----PH-MRL-TRDLAARIXXXXXEVRVPEEGAKXXXXXFTGXXXXXG-KMSSS
>TRYPTOPHAN_A0A256HDJ9_Halobacteria_Archaea
XXXXXFAALS-GFMPTG-DPHIGHKLVFDEIIWHQHAR-------NYPLSLLA-LXXXXXDGELYRQN--FSEFEAIYVTXXXXXL-YPQL----V-XXXXXTVIPVGP-D---QD----PH-VRL-TRDLATRFXXXXXERQLPRVGCKXXXXXLMRXXXXXG-KMSSS
>TRYPTOPHAN_A0A0Q0VYA8_Thermoplasmata_Archaea
XXXXXFNAVT-GLMPSG-EMHLGNKITIDQMMYFQSAI-------NNY--IVN-YXXXXXKPCNIETN--MSELKAIYSSXXXXXN-APIIQASDVYXXXXXTIVPVGV-D---QD----PH-IRL-MRDLAQRYXXXXXKKEDPKEAERXXXXXVTGXXXXXG-KMSSS
>HUP_1mop
XXXXXRVMLVPTMG----ALHEGHLALVRAAKRVPG-------SVVVVSIFVN--XXXXX-------TPDDDLAQLRAE-XXXXXAGV-LTVVLKL-XXXXXDRVFFGEKDYQ-QL--VL-I-RQL-VADF----XXXXXAVVGVPT---XXXXXVREXXXXXADLMSSR
>HUP_1od6
XXXXXMHVVYPG-SF--DPLTNGHLDVIQRASRLFE----------KVTVAVLE-XXXXX---SAEER-LAIIREATAH-XXXXX-LLVDFVRRV--XXXXXQAIVKGLRASDYEYELQM-A-HLN-RQLY----XXXXX-TLFILAA--XXXXX-TRXXXXXYSFVSST
>HUP_1k4m
XXXXXLQALFGGTF---DPVHYGHLKPVETLANLIG-------LTRVTIIPN---XXXXX---NSVQR-KHMLELAIAD-XXXXX----SYTAQTLKXXXXXLAFIIGQ-D---SL--LT-F-PTW-YEYETILDXXXXX-LIVCRR---XXXXX-P-XXXXXG-YM---
>HUP_1coz
XXXXXKKVITYGTF---DLLHWGHIKLLERAKQLG---------DYLVVAIST--XXXXX---SYEHR-KLILETIR---XXXXX-NW-EQKKQDIIXXXXXDVFVMGD-D---WE--GK----DF-L-------XXXXXEVVYLPR---XXXXXTE-XXXXXGISTTKE
>HUP_1mrz
XXXXX--VVSIGVF---DGVHIGHQKVLRTMKEIAFFRK-----DDSLIYTIS--XXXXX---TVESR-VEMLSRYA---XXXXX-TP-EGFVERYLXXXXXSAVVVGR-D--NASF--L-R-KK----------XXXXXEVYEIED---XXXXXVVVXXXXXGKRVSRN
>HUP_1hyb
XXXXXMRGLLVGRM---QPFHRGHLQVIKSILEEV---------DELIICIGS--XXXXX---TAGER-VMMLTKALSENXXXXXALWVGHIKMLT-XXXXXDRVYSG--N-PLVQ--RL-F-SED---------XXXXXEVTA------XXXXXLFYXXXXX-YSGTRR
>HUP_3gmi
XXXXXKIVCDFTEY---NPLHKGHKYALEKGKEHGI----------FISVLPG--XXXXX---NRYIR---AEMAIRAG-XXXXXQYM-RCLIKMF-XXXXXEIIPRGY-DNYVIA--S--M-SQM-IYKLN---XXXXXKFVFVKR---XXXXXLE-XXXXXGISGTRE
```
