## Supplementary material for "The evolutionary history of class I aminoacyl-tRNA synthetases indicates early statistical translation": Dataset S4

```
>1pg0_Met_Bac
-AKILVTCALPYANGSIHLGHMLEHIQADVWVRYQRMRGHEVNFICADDAGTPIMLKAQQLG-EQMIGEMSQEHQTDFAGFNISYDNYHSTSEENRSELIYSRLKENGFIKLPD--G----PPDGN-VSAQWDISRDFG--VWLDAPIGYMGSFDTAYHFIGKDIVYFHSLFWPAMLEGSN--RKPSNLFVHGYVTV-NGAKMSKSRGTFIKASTWLNHFDADSLRYYYTAKLSRDDIDLN
>METHIONINE_A0A242PA92_Proteobacteria_Bacteria 241 bp
--KILVTCALPYANGSIHLGHMLEHIQADVWVRYQRMRGNEIYFICADDAGTPIMLKAQQLG-EQMIAEVKVEHQRDFAGFNISFDNYHSTSPENRSEQIYKRLKANGYIKLPD--G----PPDGN-VNTPWDISRDFG--VWLDAPIGYMGSFDTTYHFIGKDIVYFHSLFWPAMLDGSQ--RKPSNIFVHGYVTV-DGAKMSKSRGTFIQASTYLKHLDPDCLRYYYAAKLPHDDIDLN
>METHIONINE_H0PZ80_Proteobacteria_Bacteria 241 bp
--NILVTNALPYANGDIHLGHLVGYIQGDVWVRYQRMRGNTVHYVCADDTGTPIMLRAEKEG-EALIGRVHGQHLRDFTDFGVAFDNYHSTSPENRAEDVYARLKNAGFIDLPD--G----PADGN-VASDWDISRDFG--VWLDAPIGYLASFDGTVHFIGKDILYFHALFWPAMLEFAG--RTPTQLCVNGFLTV-DGAKMSKSRGTFITARSYVDQLNAEWLRYYFATKSGTEDVDLN
>METHIONINE_A0A0U3EZW9_Proteobacteria_Bacteria 241 bp
---LFVTTALPYANANFHIGHIMEYTQADVWVRFQRMMGQEVHFVCADDAGAPIMIAAEKAG-QQFVADIASGRKPYLDGFHISFDNWHSTGAENHSKDVYRALRRQELIDLPD--G----PKDGS-VAGDWDISRDFG--VWLDAPIGYLASLDEVIHFIGKDITYFHTLFWPAMLHFSG--KTPDHVFVHGFMTVNNGEKMSKSRGTGLDPMKYLSLLNAECLRYYIAAKLGREDIDFN
>METHIONINE_A0A1Y4C6M5_Bacteroidetes_Bacteria 241 bp
---TLVTCALPYANGPLHIGHLAVYVPADIYVRYLRMRGEKVLFVCGSDEGVPITIKAKKEG-QDIVDKYHKMIKDSFSGLGIDFDIYSRTSPTHHAADFFRKLYDEGKFILAD--G----PEGGQ-KSKPRAVSRD-GEGVWFDAPIGYISNTEDTIHFIGKDNIVFHCIVFPSMLKAYG--ILPDNVPANEFLNL-EGEKLSTSRNHAVWLHEYLQDFPQDVLRYVLCSNLPEKDNDFT
>METHIONINE_A0A259TXK3_Rhodothermaeota_Bacteria 241 bp
---LLVTSALPYANGPLHLGHLAAYLPADLYVRYQRLKGRDVVYVCGSDEGAAITLRARKEG-QAIVDRYHEELKRALEGFGISFDAYGRTSDIHRSQDMFLAVEKAGGLRLAD--G----PEAGQ-NSSDRAMTRD-GEAVWFDAPIGYVSITREDMHFIGKDNIVFHCLIFPAILMAQNAAVLPANVPANEFLNL-EGQKLSTSRGWAVWAEEALEAFPLDLLRYGLAVNLPEKDADFS
>METHIONINE_A0A402A1Z7_Chloroflexi_Bacteria 241 bp
--HILVCVAWPYAKSSTHVGQVVAYLPADTFARYHRMAGNQVLMVSGSDEGTPILVESERLG-REFVANYHRQICEVWDTLGMSWDLYTETTANHYTQDFFLTLYEKGYIYLPD--G----PTSGQ-NDKARAITRD-GDGVWFDAVIGYFSASKAVYYFIGKDNIPFHAIIWPAMLLGYGN-NLPYDVPANEFMTM-SGAKASTSRGNVIWTRDVLEKYGPDALRYYLSATAPERDTDFT
>METHIONINE_A9WKM1_Chloroflexi_Bacteria 241 bp
--HILVAVAWPYANGPRHIGHVAFGVPADIFARYHRLRGNHVLMISGTDEGTPITLVADKEG-QAIADRYNKIIGDDLYNLGLSYDIFTRTTANHYTQDIFRTLYERGYIILPD--G----PDEGQ-NDTPRAITRD-GPEVWFDAVIGYLSASRAAFYFMGKDNIVFHTVIWPAMLLGYGAGQLPYNVVSSEFLTM-EGKKFSSSRGIVIYVNDFLSRYDADALRYFLTIAGPEQDTDFT
>METHIONINE_O84035_Chlamydiae_Bacteria 241 bp
--RILITSALPYANGPLHFGHITAYLPADVYARFQRLQGKEVLYICGSDEGIAITLNAELAG-QEYVDMYHKLHKDTFKKLGISVDFFSRTNTYHPVQDFYRNLQERGLVELAD--G----PDRGE-QEIPRAVTRD-G--VWFDAPIGYISGTKTVAQFIGKDNTSFHAAIFPAMEIGQSL-KKVDALVTSEFLLL-EGFQFSKSDGNFIDMDAFLETYSLDKLRYVLAAIAPESDSEFS
>METHIONINE_F8L7C0_Chlamydiae_Bacteria 241 bp
--KVLITAALPYANGPLHFGHIAAYLPADCYARFQRLVGHDVLYICGSDEGVPITLNAEMAG-QEHVDIFHHVIASFFKQLRISFDHYSRTWDGHVTQQFFLDLLENGYIELAD--G----PENGE-TEKPRAITRD-GD-VWFDAPIGYISATEDTVQFVGKDNIPFHAIFFPAMVMGQNT-KLVDELPANEFYNL-EGKQFSKSTGWYIDLEDFFKKFSPDQIRYAIAANAPEQDSEFS
>METHIONINE_A0A3S9SXE5_Firmicutes_Bacteria 241 bp
---VFIGGAWPYANGSLHLGHIAALLPGDVIAKYYRLTGANVLYVSGSDCGTPISVKAANEG-QNIAGTYHNEFKNTFEKLGFDYDIYTNTEDFHKVQEFIKQLYRNDLLYLPD--G----YAGGQ-VEEDRAISRD-GKGVWFEAVLGYLTASKSVYYIHGKDNIPFHTIIFPALLMGLGI-SLPSHIISSEYLTI-EGKRLSTSRNWAIWAEDFLSRYDADPLRYFLIINGPERDSDFS
>METHIONINE_A0A1E5QNV8_Cyanobacteria_Bacteria 241 bp
--RYLITSALPYINGIKHLGNLVSMLPADVYARFLRQEGETVLYICGTDEGTPAEIAALEAG-SEFCKQQYERQADVYARFGLSFDYFGRTSPENHTQHFYQRLADNGYMELPD--G----PESGQ-NNKGRCITRD-GPDVWFDAPIGYLAATLDVVQFMAKDNLPFHTIMWPAMILGTKE-KQANYIKGFNWLNY-YGGKFSTSSKRGVFLDQALEIVPADYWRYALMATAPESDSAFT
>METHIONINE_A0A257J6I0_Proteobacteria_Bacteria 241 bp
--RVLITSALPYINGVKHLGNLASMMPADVFARYKRARGVETLYICATDEGTPAELAAAAAG-ATFCAEQHQIQHDLGRRYGLSWDHFGRSSPQNRTQSFAQTLWERGFIELPD--G----PDAGQ-NDKDRGITRD-GADVWFDAPIEYIAATEDVVEFMGKDNVPFHTVGFPCTLIGVNEIKLVDTLKGFNWLDY-YGGRFSTTHKRGIFMDTALDLLPADYWRWWLTANTPESDATFT
>METHIONINE_E7NWM7_Spirochaetes_Bacteria 241 bp
--K-LITSALPYVNNIPHLGNLLQVLSADVFARFCRLKGYKTLYICGTDEGTATETKALQEG-QQLCDYYHAIHSDIYNWFNIAFDYFGRTTPQQTTQQIFLDLEKNGFITLAD--G----PEDGQ-QDNERAITRD-GAGVWFDAPIGYISITKDVFQFIGKDNIPFHTVIFPCSLIGSGQ-TKLFHMSSTEYLNY-ESGKFSKSKGVGVFGSDAKESIPADMWRFYLFYNRPENDTQFT
>METHIONINE_A0A0K1Q3M6_Proteobacteria_Bacteria 241 bp
---AVVTAGMPYANGPLHLGHLAAHVPADIHARWMGLLRENVLFVCGTDEGSTSELSALKAG-REFVDTIHDQQAKTLQRYSVGLDTYTGTRPEHACQDILRQLRDHGLLELPD--G----PEDSE-RSKHRSITRD-GEEVWPDSLIAPISFSAEAYQFLGQDNVFFYVLMQGALWLGTQSDRLPTEIFGCFHLQV-GGQKMSKSLGNFFTGDQLLDEYEADQIRYYLALLGLAKQSDFE
>METHIONINE_A8F905_Firmicutes_Bacteria 241 bp
---FYLTTPIYYPSGKLHIGHAYTTVAGDAMARYKRLQGYDVMYLTGTDEGQKIQQKAEEQN-IEYLDPVVADIQSLWKKLDISNDDFIRTEKRHTIGQVFQKLLDQGDIYYTE--D-----EK-----PDLAVSRT-GNPVWIDALFNYLTAIKANVHLVGKEIVRFHTIYWPIMLMALDL-PLPKQIFAHGWLLM-KDGKMSKSKGNVVDPVTLIDRYGLDALRYYLLREVPFADGVFT
>METHIONINE_A0A1G6AJ25_Firmicutes_Bacteria 241 bp
---FYITTPIYYPSGKLHIGSAYTTIACDVLARYKRLMNKDVFYLTGLDEGQKIQTKAEEAG-QEYVDGMAVGVKELWQLLDISYDKFIRTDDYHEVADVFEKLLAQGDIYFTE--E-----EA-----PDLAASRT-GNPVWIEALLNYATALDEVNHMVGKDILRFHSIYWPIILMALDL-PLPNRLIAHGWFVM-KDGKMSKSKGNVIYPEMLVERFGLDPLRYYLMRSLPVSDGTFT
>METHIONINE_H0TI28_Proteobacteria_Bacteria 241 bp
---FYVTTAIAYPNGQPHIGHAYEAIATDAIARFARLDGKEVFFLTGTDEGLKMIQTAQNEG-AELAARNAGRFREMDERLNVSFDRFIRTEPAHHVQAIWNRMQQNGDIYYAE--L-----DD-----PDLSISRT-GDHVWVDALTNYITGI-ADVHVIGKDIIRFHAVYWPAFLMSAGV-PVPKRVYAHGFLFN-RGEKMSKSVGNVVDPFTLADQYGVDQMRYFFLREVPFQDGNYN
>METHIONINE_A0A386UAG2_Actinobacteria_Bacteria 241 bp
--PYYVTTAIAYPNGAPHMGHAYEYIATDAIARFKRLDGFDVRFLTGTDEGLKVAQAAAAAG-AQLARSNSDVFQRMQEKLNISFDRFIRTDPDHHSKEIWRRMEAAGDIYFVE--L-----ED-----PDLSISRT-GHPVWVDALTNYLTGAGADLHMIGKDIIRFHAVYWPAFLMSAGI-DLPRRVFAHGFLHN-RGEKMSKSVGNIVDPVALVDTFGVDQVRYFLLREIPFQDGSYS
>METHIONINE_Q6YQZ0_Tenericutes_Bacteria 241 bp
---FFLSTAIAYASGIPHIGNVYESILADAIARFKRLEGFDVLFQTGTDEGQKIAAKALQQG-QEYVDQISLEIKRIYDLMQVSYDKFAKTNPHHKVQAIFYKLWQQGDIYVAA--------ID-----PDLSVSRT-GDPVWIDALSNYLTGLNCDMHVIGKDILRFHLIYWPILLMALEI-SLPKQFLTHPWILF-DKNKMSKSKGNVLYVDDLLKYFPVDSIRYFVLSEIPYQDGNIT
>METHIONINE_A0A2K9C187_Tenericutes_Bacteria 241 bp
---FYVTTPIYYPSGNLHLGHAYTTTLADVLKRYKDMQGFETFFLTGSDEGQKIETKAKEAG-MIYLEDKIENFKNLWNKLNIDYSKFIRTDEYHEVKKIFSLLVKKELIYLNP--------DD------DLSVTRI-GDPVWLDALSNYITALKEILQLAGKEIIRFHAIYWPIILEALNL-RQPSHLLGHGWILS-NSTKMSKSLGNVIDPIAVIDEFGADSLRFYISYELPTKDGNFT
>METHIONINE_E8QZY3_Planctomycetes_Bacteria 241 bp
---FYITTAIDYPNSRPHIGTAFEKIGADIQARYQRLRGKRVRFQMGNDETIKVSQRAAQLG-KPYVDDMARQFQEVWRALDLSYDDFIQTEPRHACRRFIQQVFDNGDIYKTD--------EG-----PDLSISRK-GDEVWFDALLNYLTAIRADVHVIGKDITRFHCVIWPAMLMSAGI-EPPRRVFGHGFVYV-KGAKASKSQGNVVDPHELTQRFGSDAVRYYFARECPFGDGNYA
>METHIONINE_U5QEX3_Cyanobacteria_Bacteria 241 bp
----ALTTPLYYVNALPHIGSAYPTMAADAVARYYRLRGVPVRFVTGTDEGLKIERRALERG-KAHSDEIASGFEQLWQLLSIHYDRFIRTDPRHKVREFFERCWQAGDIYKRP--T-----TG-----PDFSISRA-GDPVWFDALIGYITALAIDLHIVGKDILRFHAIYWPAMLMSAEL-PLPGCIFGHGFLTR-DGKKMGKAAGNVIDPDALARQYGTDAVRYYFLKEIEFRDNDFS
>METHIONINE_D3FEH3_Actinobacteria_Bacteria 241 bp
--PYYVTTPIYYVNAQPHLGHAYTTIAADVLARHMRQRGEDVFFLTGTDEGEPVALAADRLG-KELADRNAARFEEMMPRLNVSNDFFIRTDPRHVVQEVMQRIHDNGHTYKGE--E-----N------PDVSLSRG-GDPVWFDALLNYYTALTADLHVIGKDILKFHAVYWPAMLMAADL-PLPRREMIHGYLLM-DGEKMSKSLGNVLDPFEVIDRFGTDALRYYCLREVSFQDGSVS
>METHIONINE_A4ALK5_Actinobacteria_Bacteria 241 bp
---FYIATPIFYVNDVPHIGHAYTEVAADVLARWHRQRGEDAWLLTGTDEGQKILRTAVANN-QEWADRLVASWQPLLETIDIANDDFIRTDERHEVATFLQRLYDDGHIYKQL--T-----PD-----PDLSISRS-GDEVWFDALLNYVSAIAA-VQLVGKDIARFHAVIWPAMLMAAGL-PVPRAVFGHGWLLV-GGEKMSKSKLTGIAPSQITDTFGSDAFRYYFMSAITFQDGSFS
>METHIONINE_A0A2T1A0R9_Actinobacteria_Bacteria 241 bp
---FFITTPIYYVTAAPHIGSAYTTTAADVLTRWHRQRGEMAYMLTGTDEGQKVLRSAEKNG-QQFVDDLVREWKPAWDLLDITPDRFIRTDPDHVVQEFWQRLYDAGFVYKQE--E------D-----PDLSISRS-GDHVWIDALLNYTSAVAP-VHLMSRDILRFHSVIWPAMLMAAGL-PVPQRVFAHGYLLV-GGKKMAKSNATAIHPREITDTFGVDAYRYYFMKTIAFSDASFS
>METHIONINE_Q83FH3_Actinobacteria_Bacteria 241 bp
---FYITTPVFYVNDIPHIGHAYTLVVSDVFARWQRQSGKDTFFLSGTDEGLKVLRAAEEKN-QGWADLMLKAWKPLLDLMHISNDDFVRTESRHRVKWFINRLRENQYIYKTV--L-----NDGD-TPPDLSISRS-GDEVWFDALINYLTPVKA-SHIIGKDILRFHAVIWPAMLMAAGL-PVPEKIFAHGWLLV-DGQKMSKSKLTGIKPQDLTDIFGVDAVRYYFLRQPVFQDYSFS
>METHIONINE_A9GLJ7_Proteobacteria_Bacteria 241 bp
---FYVTTPIYYINDVPHLGTAYTTIAADVLCRYHRLRGHESRMLTGTDEGLKIQRAAEARG-GAHADEIAAVFRATWPKLGCAPDDFIRTEPRHKVQELWSRIKARGDIYYTE--Q-----GN-----PDLSVSRT-GDPVWFDALANYMTALTADVHLVGKDILRFHAVYWPAFLLSAGYGELPRQVFAHGFLTY-SGQKMSKTLRNTISPVEVATALGVDVVRYCLMRAISFQDGDFS
>METHIONINE_E1QWN8_Actinobacteria_Bacteria 241 bp
---FFITTPIYYVNARPHLGTAYTTVLCDVQARYRRATGLDVRFLTGMDEGEKVEEAARSHG-QEWCDSQAPFFEDLWQTLEISNDDFIRTEARQTVQYLWERMRESGYLYFTE--H-----DE-----PDLSVSRT-GDDVWFDALLNYMTAVAAQYHMVGKDIIRFHCVIWPAMLMAIGE-ALPEHVFAHGFLMVKQGEKMSKSRGNAIAPEEVIDLLGVEGYRYYFMTDCVPEDGAIS
>METHIONINE_A0A402A3Y8_Chloroflexi_Bacteria 241 bp
--TYYLTTAIDYPNGVPHIGHALEKVAADIVARYHRLLGDDTYFSMGLDESQHVLRAAYDRH-QAWIDQIDQAFRTTWARLDISYDDWIRTEERHRSLEMFQRAKQQGDIYYNS--S------------PDFSVSRQ-GDPVWFDALVNYLTAVKADAHVIGKDITRFHCLYWPAMLLSANL-PLPRQIPVHGFTTI-EGQKLSKTLGNVIDPVAVVDKVGADALRFYLARNLSFNDSDFS
>METHIONINE_A0A326U9N3_Chloroflexi_Bacteria 241 bp
--TYYITTAIDYSNGKPHIGHALEKLAADVLARYHRLRGDDTLFSGGVDESLHVLRAAQKAQ-HQWIDEINRAFRLAWSKLDISYDRWIRTEEVHVSVEMFRRARANGDIYYTA--D------------PDFSISRQ-GDPVWFDALTNYLTVITANAHVIGKDITRFHCLYWPAMLLSAQL-PLPRQVAVHGFLNP-EGEAFSKTAGNVVDPVELVDTVGVDAVRYYLLRNLSFSDSIFS
>METHIONINE_A0A0B6WW37_Acidobacteria_Bacteria 241 bp
---FYVTTPIYYANSLPHLGSLYTTLVADALKRYKKQRGYETFFLTGMDEGVNVQRAAERAG-KEFVDRVAEIFQRTFAAFGLDYDIFMRTAPFHYVQEFWRRVAGNAAIYKTE--K-----DE-----PDLSVSRL-ADPVWFDALTNYITAIEA-VHLVGKDILRFHAVYWPAFLMAAGL-KQPCAIVAHGWLDR-DGRKMSKTLGNTIDLEVLHRHFSNDVVRYFCLREMVFQDGRFS
>METHIONINE_Q9RUF3_Deinococcus-Thermus_Bacteria 241 bp
---FFITAAIDYANGTPHIGHVYEKILADAIARYQRLAGRDVTFVMGTDEGEKISKAAAKGG-QELVDDLSEAFQGLWKKLGISYDFFIRTSAKHKVQDVLQRVYDAGDIYVTE--E-----PD-----PPLSISRP-GDTVWFDALLSYLTPLG---HVIGKDILKPHAVFWPTMLRAAGL-PLYRRLVVHSHILA-EGRKMGKSLGNAIDPEELVAAWPVDAIRYALLREASLADSPFG
>METHIONINE_A0A1T4WEK8_Proteobacteria_Bacteria 241 bp
---FYITTPIYYVNAKPHLGHAYSTIVADSVARFHRVMGDETYFLTGTDEGDKIAQAAEAAG-KEFVDQISGIFQKLWPKLNISNSDFIRTQDRHIVQRVLQQVYDNGDIYLTE--D------------PDLCISRP-GDTVWFDALLNYLTAIGHANHLVAKDILKPHAIFWPTMLKAAGL-EPYEHLNVHGYWLV-K-TKMSKSIGNVVDPLSMVDTYGVDPFRYFLMREMRFRDASFS
>METHIONINE_A0A318CUZ8_Proteobacteria_Bacteria 241 bp
---FYITTPIYYVNAEPHLGHAYSTVITDVQNRFHKLRGEETFFLTGTDEGDKVVQAAEKQG-KAYADRISALFRDSWSLLNIEPDRFIRTEQNHVVQRILQEVCDKGDIVYME--D------------QDLCISRP-GDDVWFDALINYLTGLSVAEHVIAKDILKPHGIYWPTMLKAIGL-KPYRRLHVHGYWQM-R-QKMSKSLGNVVRPIDLVESFGVDATRYCLMQEMVFLDAGFS
>METHIONINE_G8NVL2_Acidobacteria_Bacteria 241 bp
---FYLTTPIYYVNARPHIGHAYTTIVADVLARRHRLLGDDTFFLTGTDEGQKIERSAAVAG-QQFADQVSIQFRNLWDRMGLTYDRYIRTDAKHKAQKLFADLYERGQIYVEG--I------------TDLSVSRS-GDKVWLDALANYMTAINADVHIMAKEITRQHCIYWPAFLLAANL-SLPKAVTAHGWLLF-DNSKMSKSKGNIVRTETILDAFASDVLRYFLLREIPFQDGSFS
>METHIONINE_A0A449B4E9_Tenericutes_Bacteria 241 bp
---FYITTPIYYASGPLHIGHLYCTTVARTIANYKEIKGYEVKFLTGSDEGQKIEEKAKQAN-QKFVDDLVKTYKEMWEKWNIKYDYFSRTDEFHVVKKIFTWFLQNDFIYLTK--Q-----ED-----PDLSVTRE-GDPVWLDALFNYVTALKNDVHIIGKEISRFHFIYWIMFTHALGI-NMPSKIFAHGLLRD-KGRKMSKSLNNVIEPEYLREKYHEEMIKYYLTSQVILEDSNFS
>METHIONINE_A0A0F6W7E9_Proteobacteria_Bacteria 241 bp
---FYVSTAIPYVNAEPHLGFAYEAVLADVIARHARARGHDVRFVTGSDESLKNVLAAERAG-AELVRANAARFAALRETLDLSTDVFVRTEPRHRVERSWRALAERGELYVDE---------------RDVSVSRS-ADAVWLDALTSYASAIGERVHVLGKGILRFHAALWPALLSAARE-PWPTRLYVHGYVTV-EGRKIAKSGAAAISPFELVARHGTDAVRWFLLRHLPVRDGDFS
>METHIONINE_I0IEJ3_Planctomycetes_Bacteria 241 bp
---FYVTTPIYYVNDRPHLGHVYTTLVADVAARFHRLRGDDVFFLTGVDEAAKVSDRAAENG-QAWADRNALAFRETFDKLRLTFDDFVRTSDRHKVTAYVTELLASGDVYVPE--A------------PDVPISRT-GDAVWIDALFNYLTYARAGTHYIAKDILWFHAAIWPALLLALRERNLPQTVFTHSYWVS-DGEKMSKSLGNFLDPEAIVEAYGIDALRYFLATKGPLTDASFS
>METHIONINE_A0A0C1MUC0_Proteobacteria_Bacteria 241 bp
----IVAASPPTPNGKLHLGHIGPYLASDVFTRLNRLIGEEVIYISGIDGLNYVVWQGEKLG-EEVVIKYSEEINQCLTGLGIRIDSM-HPNKEKNTKQFFTKLINTDAVVLYD--G----PEEGI-KDKDFPLTYP-GIPSWAEILPGFIYESENVLEFFGFDNSYFFIMVHLALLFAMGK-HVKTALISNEFLLL-DNKKFSTSRNHAIWATDIIKEYNGDIVRAYLCSISPDHQSNFS
>1rqg_Met_Arch
--RYMVTSALPYANGPIHAGHLAAYLPADIFVRYLRLKGEDVVFICGTDEGTPISFRALKEG-REIVDEFHEQIKITFQRAKISFDFFGRTLPIHYSQEFFLKAYENGHLVLPD--G----PEDGQ-VTQERAITRD-GDEVWFEAPIGYISITKD-IHFIGKDNIPFHAIFWPAFLMAYGKYNLPYDIPANEYLTL-EGKKFSTSRNWAIWVHEFLDVFPADYLRYYLTTIMPERDSDFS
>4eg3_Met_Euk
-EVFFVTSPIYYVNAAPHIGHVYSTLITDVIGRYHRVKGERVFALTGTDEGQKVAEAAKQKQ-YDFTTAVAGEFKKCFEQMDYSIDYFIRTNEQHKVKELWTKLEQKGDIYLTP--D-----KD-----PDLSVSRA-ANPVWLDALTNYLTGSNADVHVIGKDILKFHAIYWPAFLLSAGL-PLPKKIVAHGWWTK-DRKKISKSLGNVFDPVEKAEEFGYDALKYFLLRESGFDDGDYS
>METHIONINE_D4GUC3_Halobacteria_Archaea 241 bp
---AVVTCGLPYANGDLHIGHLRTYVGGDIYSRSLRTLGQQTAFVSGSDMGTPVAVNAEKEG-EEFALRHHEKYEATFPRFNIEFDNYGHTDETNTTQEIVRTLEAEGYVYLPD--G----PH-GE-EELDWCITRD-GVSVWVDAPVEYVSSTEG-VHIIGRDIIQHHTVFWPAMLRGAG--VEPRAVMASGFITL-NGKGFSTSRNRAVWADEYLDEFHPDLLRYYLATNGGFQDVDFS
>METHIONINE_Q8U221_Thermococci_Archaea 241 bp
--RYMVTAALPYANGPIHAGHLAAYLPADIFVRYLRLKGEDVVFICGTDEGTPISFRALNEK-REIVDEFHEHIKTAFQRVKISFDYFGRTLPVHYSQEFFLKALENGYLVLPD--G----PENGQ-VTKERAITRD-GDEVWFEAPIGYISLTKD-IHFIGKDNIPFHAIFWPAFLMAYGKYNLPYDIPANEYLTL-EGKKFSTSRNWAIWIHEFLDVFPADYLRYYLTSIMPERDSDFS
>METHIONINE_Q8TX28_Methanopyri_Archaea 241 bp
--KVLVTTALAYTNGPLHIGHVRTYLPADVYTRFLKMRGIDAIHIGGTDNGVPIALQAELEG-EEIVEKYHEMIKEDLERLNIHFDEFSRENPDHVTQWFFKRLYEAGYIELPD--G----PEGGH-AEDDWDIVRD-GEGVWFDAPIGYVTFTKDTVHFIGKDIIVHHALFWPAMLMGVGA-TLPYTIVAGEYLTL-EGEKMSTSRGWVVWVKDFTKLFPADLLRYYLIVVSPLRDADFS
>METHIONINE_Q6L1M5_Thermoplasmata_Archaea 241 bp
--RILVNCALPYANGPLHLGHIAAYLAADIFVRFNRLNGNEVLFVSGSDEGTPITITAEKNK-QNVADIYHREHEQTFKNLDIVFDIFTRTDPEHVVDEFFINLLNKNYLEMPD--G----PNDGQ-EDEPRPITRD-GNGVWFEALIGYITGAKNVYYFIGKDNIPFHTIIWPAMLIAHGD-NLPYNVPANEYLRF-EGAQFSKSRGIGYTVNEALSLVNKNYLRYYMASIMPEGDSSFS
>METHIONINE_T0LLR1_Thermoplasmata_Archaea 241 bp
---VFVFAALPYVNSSLHLGHIAAYLPYDVFRRFLKLRGYDVISTSGSDEGTPITVKSIREG-EEIVEKYHKLNLEIFKKMNIEFDAYIETSKLHKTSKFLVTLKNKDYIYLAD--G----PEEGQ-NEVDRPITRD-GPGVWFEALIGYLTGVLDLYHFVGKDNIVFHSIIWPGMLLAHGN-TLPYYVAANEFLNF-RGEKFSKSKGTGFSMIQLLERYDSEFIRFGALYNLPEHDADFS
>METHIONINE_M9SCD2_Thermoplasmata_Archaea 241 bp
--KVLVNIAWPYANGPIHLGHVASLLPPDIFARYNRLLGNEVWVVGGSDQGTPITVTADKEG-EEVADRYHAMNKKAIEDLGIEYTLYSKTSPVHSTQWMFRTLLDNGYIYLPD--G----PQDSQ-NVKDRAITRD-GEGVWFDAVIGYLSTTKDCYYFIGKDNIPFHSIIWPAMLMGMRQGNLPYDIPANEYLMF-NGGKLSKSRKGAVTDAEVLEKFDPEEIRYYLSIIMPDHDAEFS
>METHIONINE_Q9UWW2_Thermoprotei_Archaea 241 bp
--KVLVTAAWPYVNSVPHLGNLISILSADVFARYARLRKENVLFVSGSDEGTPIEIEAIKRK-KELTDQAHEYDRHLFLNVKISFDNYTRTSEIHKVREFLLKLTK--YIKLPD--G----PEDGQ-NTNPRSITRD-GEGVWFEALLGYISAVKNIYYFIGKDNIPFHAVILPAMLMASEE-HLPDVIAATEYLLY-EGQKFSKSRKIGVWIDEAPELMDVEYWRFVLIRLRPEKDTNFT
>METHIONINE_A0A3P3R988_Halobacteria_Archaea 241 bp
---AVVTCGLPYANGDLHIGHFRTYVGGDVYARALETLGQQTAFVCGSDMGTPVAVDAKQND-ETLALDYYREHKALFPEFNVEFDEYGHTQPTNITTQIVQTLEERGYIDLPD--G----PK-GE-EELDWCITRD-G--VWVDAHIEYISATKG-IHIIGRDIIQHHTVFWPSVLHATD--NEPRAVLASGFMTL-HGKGFSKSRGRAIWAREYLDEFHPDLLRYYLMTTGGFQDVDFS
>METHIONINE_A0A2K9NNI7_Proteobacteria_Bacteria 241 bp
---FYITTAIDYPNGKPHMGHALEKIVSDAYSRWHAFLGYETYFLTGTDEGQKLIESAKALG-QKFVDENSAIFKKLCADLNVSNNDFIRTEKRHHCVDLWKKLEAKGDVYYTE--D------------PDLPISRP-GNPTWFDALINYYAAV-ASMHVIGKDITWFHTVIWPIMLHAAGI-ALPKQVYVHGMILA-EGKKMSKSLNNVIDPNDMLAKYPLDSFRYYLLRAIPASDGRFS
>METHIONINE_A0A0F7FIU6_Thermoprotei_Archaea 241 bp
---FYVTTPIYYPNDVPHIGHAYTTVLADVLARWHKSNGYDVFFLTGTDEGLKLQRSAEKAG-KEFVDEMVPIFKKYWGLLDIQYDRFIRTDPDHEVGRVFERLHEKGYVYYSE--E-----DG------DLSVARP-GDKVWIDALLNYLTGVESAHHIIGKDILWFHSAIWFSVLRMLGV-APPKMLVVHAYIVN-RGLKMGKSTGNVVMIDDLLERYSSDAVRYLLMRLLNLKDVEFD
>METHIONINE_E0SPC6_Thermoprotei_Archaea 241 bp
---YYVTTPIYYPNDKPHLGHAYTTILADIIARWFYLQGYNTFLLTGTDEGLKLQREAEKRG-KTFVDEMSSIFRSYWDVLGIGYNRFIRTDKDHEVKYVLNKLLEKGYIYYSE--I-----NN------DISIARP-GDPVWIDALLNYLTGITGAIQLIGKDILWFHTAIWFSILAMLGI-PPPRKLLVHAYLTV-KGHKMGKSLGNVISIEDTIKRYNPEVVRFIIARIANYKDTEVS
>3ziu_Leu_Bac
SKKFYALDMFPYPSGSLHVGHPEGYTATDIISRYKRLKGFDVLHPIGWDAGLPAEQYALSSG-QPFTLKNIENFRRQLKSLGFSYEKEVNTDPSYYTQWIFKQIYKKGLAELAN----------G----KDWIFARQ-GATQWAGSCWYYLAYIYVDLYIGGQEHAVLHARFWHKILYDLKIVKEPQKLINQGMI-LGK-QKMSKSLGNVVNPDEIIQNFGADTLRVYEMFMGPLDTKKWN
>4aq7_Leu_Bac
SKKYYCLSMLPYPSGRLHMGHVRNYTIGDVIARYQRMLGKNVLQPIGWDAGLPAEGAAVKNN-APWTYDNIAYMKNQLKMLGFGWSRELATTPEYYEQKFFTELYKKGLVYLANKGAVVMAPRDGSFNAKDWGVSRQ-GKATFMESSWYYARYTNVDIYIGGIEHAIMHFRFFHKLMRDAGMVDEPKQLLCQGMV-LADTSKMSKSKNNGIDPQVMVERYGADTVRLFMMFASPAMTLEWQ
>LEUCINE_A0A081MZ96_Proteobacteria_Bacteria 241 bp
GKKYYCLSMFPYPSGRLHMGHVRNYTIGDVVSRYQRMQGKNVLQPMGWDAGLPAENAAIKNK-APWTYENIDYMKGQLKRLGFGWQRELATKPDYYEQWFFTQLYEKGLVYLANVGAVVMAPRDGSFDDQDWGVSRQ-GKATFMESSWYYARYCNVDQYIGGIEHAVMHSRFFHKLLRDAGLVDEPKKLLCQGMV-LADASKMSKSKNNGIDPQELIDKYGADTIRLYTMFAAPPQTLEW-
>LEUCINE_A0A250KZU0_Proteobacteria_Bacteria 241 bp
GRKYYCLSMFPYPSGRLHMGHVRNYTIGDVIARYQRMQGKNVLQPMGWDAGLPAENAAMQNK-AAWTYANADTMRKQLKSLGLAWSREIATKPEYYEQWLFTKLFEKGLIYLANKGAVVMAPRDGSYDQRDWGISRQ-GKKTFVESSWYYARYAKVDQYIGGIEHAILHARFFHKLMRDEGLVDEPANLLTQGMV-VAPGEKMSKSKNNGVDPQALIDRYGADTARLFMMFASPPQSLEW-
>LEUCINE_A0A1M5M3Q6_Proteobacteria_Bacteria 241 bp
GRKYYCLSMFPYPSGKLHMGHVRNYTIGDVISRYQRMLGKNVLQPIGFDAGLPAENAAIANN-AKWTYANMEYMRVQLKRLGFAWSRELATRPEYYEQLLFTRLMKKGLVYLANRGAVVMAPRDGSYDQRDWGVSRQ-GKATFFESSWYFARYADVDQYIGGIEHAILHARFFHKLMRDEGMVDEPTQLLTQGMV-IKEGEKMSKSKNNGVDPQAMIEQYGADTVRLYSM-----------
>LEUCINE_M1LP59_Proteobacteria_Bacteria 241 bp
KKKFYACSMLPYPSGKLHMGHVRNYTINDVMARHKRMNGFNVLMPMGWDAGMPAENAAIKSQ-AKWTYNNIDYMKNQMKSIGLSWSREICASPSYYTQWLFLKMLEYGVVYLANQGSVIMGPRDRSYNSKDWSISRQ-GDKTFIDSSWYFMRYTDMDQYIGGIEHAVLHTRFWCKVMRDMHLVDEPTKLLCQGMV-LNHNGTMSKSKNNGVDPQSIIEKWGADTARLFIIFASPPQTLEW-
>LEUCINE_Q9ZDB1_Proteobacteria_Bacteria 241 bp
SKKYYVLEMLPYPSGKIHIGHVRNYSIGDVIARFMTMQGFNVLHPMGWDAGLPAENAAIKNN-QDWTYSNIEYMKKQLQSMGFAWTREINSDPEYYEQKFFLELYDRNLVYLANEGTVIFGPRD--LNESDWSISRQ-GEHTFFESSWYFTRYCNVDKYIGGIEHAVMHARFFTKLMNEHNYVREPKGLFTQGMV-LHAGEKMSKSKKNIIDLETIREQYSADAIRLFVLSDSPPKDLEWS
>LEUCINE_S9QDW0_Proteobacteria_Bacteria 241 bp
DRKYYVLEMFPYPSGRIHIGHVRNYTMGDVIARHKLATGHNVLHPMGFDAGMPAENAAMASG-KDWTYGNIDTMVDQMKPLGFGWSRMFATDAEYYQQALFLDFLEKGLVYLANRGAIIFGPRDTRAEEVDWGLSRQ-GDRTFVDSSWYFARFTDVDQYIGGIEHAILHARFFARAMHLTGHLKEPNALFTQGMV-THAIAKMSKSKNNVVDPVRIISEYGADTARWFVLSDSPPRDVEW-
>LEUCINE_A0A1V1PL77_Proteobacteria_Bacteria 241 bp
EKKAYVLEMFPYPSGRIHVGHSRNYTMGDVIARFRRSNGYNVLHPMGWDAGLPAENAAMERG-KGWTYDNIAAMREQLKLLGLAWSRELATDPSYYQQAMFLAFWEKGLVYLANFGAVIFGPRDGSLDDTDWGVSRQ-GDRTFVDSSWYFARFTAVDQYVGGVEHAVLHARFFTRAMRDCGFLGEPASLFTQGMV-VHEGEKMSKSKKNVVDLDAFVSEFGADVARWFVLSDSPPRDVEW-
>LEUCINE_A0A420W6I9_Aquificae_Bacteria 241 bp
SRKYYVLEMFPYPSGKIHMGHVRNYSIGDVIARFKRMDGYNVLHPMGWDAGLPAENAAIKSG-RDWTVSNIENMKKELKRLGFSWNREIATLPEYYNQWIFLKMLEKGIAYLANEGAVVMSPRDGSFTKADWNISRQ-GERTFFDSSWYFLRYCSVDQYIGGIEHAVLHSRFFTKVLRDLGLFGEPENLLTQGMV-NKRGSKMSKSKLNIVNPSEMVEKYGADSTRLYVLFAAPPAEFE--
>LEUCINE_U2SUK8_Fusobacteria_Bacteria 241 bp
GKNYYTLEMFAYPSGKLHVGHLRNYAIGDAIARYKKMKGFNVLHPFGWDSGLPAENAAIDNG-GQWTKANIDNMRRQLKLMGLSWDREISTTPEYYNQLFFIEMYKKGLVYLANEGGVVMAPRDGSFDETDWLISRQ-GETTFVDSSWYYLRYLDVDQYIGGIEHAVMHARFFHKALRDMGLVNEPKRLLTQGMV-LGP-EKMSKSKNNGVDPEEIVKEYGADPARVFTLFAAPPKELEW-
>LEUCINE_R5LNU5_Spirochaetes_Bacteria 241 bp
NK-YYVLEMFPYPSGKMHMGHVSNYTIADSIARYYKLLGYDILHPMGWDAGMPAENAAIDNK-AEWTLKNIENMRNQLNLLGYSWDREVTTLPDYYGQWFILKMFEKGLLYLANEGAVVMSPRDGSLNEQDWLISRQ-GKKTFTCSSWYYARYTNIDQYIGGIEHACMHSRFWFKFMRDIGLVDEPKRLLTQGMV-LSN-EKMSKSKANGVDPAEIIELFGADAVRIFVMFVSPPKDKEWS
>LEUCINE_C8WL90_Actinobacteria_Bacteria 241 bp
SKKKYVLEMFPYPSGDIHMGHVRNYTIGDVVARYYKMRGFDVLHPMGWDAGLPAENAAIKCN-AKWTYANIDTQKASFKRMGFSWDRTVVADPEYYGQWIFLQFWKRGLVELANHGAIVMAPRDGSYTPTDWLISRQ-GATTFTCSSWYYLRYTNVDQYIGGIEHAILHSRFYTKVLRDLGLLDEPSNLLCQGMV-KDE-ETMSKSKGNVIAPEDMIAEYGADAVRAYILFMAPPKDLLW-
>LEUCINE_A0A0H0ZTB8_Actinobacteria_Bacteria 241 bp
TRRRYVLDMFPYPSGDLHMGHAEAFAMGDVVARYWRLRGYDVMHPIGWDSGLPAENAAIKNN-SDWTYTNIDTQAASFKRYAISWDRRLHTDPEYYTQWLFTKFYEKGLAYLANTGAVIMAPRDGSLDDTDWLLSRQ-GAATFVDSSWYFLRFVRVGQYVGGVEHAILHSRFFTKVIYDLGLIQEPSALLNQGQV-LNG-KAMSKSLGNGVDLGQQLDKFGVDAVRLTMVFASPPDDVDW-
>LEUCINE_A4AGG4_Actinobacteria_Bacteria 241 bp
KRRKYILDMFPYPSGDLHMGHAEAYAFGDIAARYWRQRGFNVLHPIGWDSGLPAENAAIERG-RGWTYDNIDQQKKSMKLYGVSWDRVLHTDPEYYNQWLFLKMYEKGLAYLANTGAVVMAPRDGSLDNADWLISRQ-GAATFVDSSWYFLRFLEVDQYVGGVEHAILHSRFITKVLFDLGYVTEPSALLNQGMV-LSE-KKMSKRSRKAVTFSGEIAEHGADALRLTLAFAGPPDNINW-
>LEUCINE_Q83GC6_Actinobacteria_Bacteria 241 bp
ETRKYVLDMFSYPSGDLHMGHAETYAYGDFIARYWRHRGYNVLHPVGWDSGLPAENAAIKHG-KVWTYRNIDQQARSMRLYAASWSRRLHTDPEYYNQWLFLKLYKHGLAYLAN-GAIVMSPRDNSYSQEDWLISRQ-GGGTFFDSSWYFLRYLKVDQYCGGVEHAVLHARFITKFLYDIGFVKEPLRLINQGMV-VLN-AKMSKSKGNIVEFSKEVSQHGVDVIRFALIFSGPPEDIDW-
>LEUCINE_Q7VBZ5_Cyanobacteria_Bacteria 241 bp
SQTFYALSMFPYPSGTLHMGHVRNYVITDVIARLHRMKGDSVLHPMGWDAGLPAENAAIERG-DIWTYKNIEDMRNQLNRLGLSWDKEVTTKEEYYTQYIFLELYEAGLAYLANRGGVVMGPRDGSFNEKDWLISRQ-GENTFMCSSWYFLRYIDVDQYVGGIEHAILHSRFLIKALRNRGLLKEPSNLLTQGMV-QGV-EKMSKSKYNGVDPASVIDKYGTDTARMFILFKAPPKDLEWD
>LEUCINE_D6U507_Chloroflexi_Bacteria 241 bp
AKPYYNLMMFPYPSAELHVGNMYSYVGTDIQGRYKAMQGYDVFEPIGFDAGIHSENFAIKQG-RILTKHNIEHFRQQLKRIGNRWSHEVDTAPEYYTQWIFLQLFKAGLAELADSGAVIMGPTDGSFTESDWLISRQ-GAANFLDSSWYFMRYIRVDMYIGGAEHSVLHARFITKALHDLSLLNEPKRFRANGMI-TRD-AKISKSRGNIINPDDYIERFGADVFRVYLLFM---------
>LEUCINE_A0A1Y0RHK8_Cyanobacteria_Bacteria 241 bp
NAPFYNLMMFPYPSAELHVGNVYAFTGADIYGRFMAMQGKAVFEPMGFDAGIHSENFAIKQG-RELTARNVKRFRTQLQRIGNRWNHEIQTDPAYYTQWIFLQLFKAGLAVLAD---------------TDWLISRQ-SADNFLDSAWYFLRYPAVDMYIGGAEHSVLHSRFITMVLHDLGHIEEPQRFRAHGLL-TKQ-TKMSKSKGNVVNPDRYIEEYGADTLRTYLMFLGP-------
>LEUCINE_V2Y7W6_Firmicutes_Bacteria 241 bp
SKKFFGLVEFPYPSAALHVGHPRPYTAMDVIARKKRMDGYNVLFPIGYDAGLPTENFAIKNH-AIVTKQNIENFTRQLHMLGYSWDRCVDTDPNYYTQWIFLQLYKHGLAYLANTGSVIMAPRDGSLNDQDWVFSRQ-GAKQWAGSSWYFLRYMDVDWYNGGMEHTTLHSRFWNNFLHDIGVIAEPAKRTSHGMI-LGKRVKMSKSLGNVVNPDDVIRDYGADTMRLYIMFI---------
>LEUCINE_A0A259U0H2_Rhodothermaeota_Bacteria 241 bp
SKPYYVLDMFPYPSGSLHVGHPEGYTATDILARYKRARGFNVLHPMGWDAGLPAEQYAIETG-RETTEKNINTFRTQLQSLGFSWSREVNTDPGYVTQWIFLKLYEKGLAYLANTGAVIMAPRDGSLDEQDWLFSRQ-GAQQWAGSCWYYLRFLKVDLYVGGSEHAVLHARFWHMVLFDAGVVPEPVKLVHQGMI-LGESYKMSKSRGNVVNPDDVVSEYGADSLRLY-------------
>LEUCINE_A0A2Z3H331_Planctomycetes_Bacteria 241 bp
P-KYYILDMFPYPSGALHVGHPEGYTATDILARFKRMNNFHVLHPMGWDAGLPAEQYAVEKN-RITTQQNINTFRRQIKALGFSWDREVDTDPNYFTQWIFLTIYDKGLAYLANTGAVIMAPRDGSLNERDWLFSRQ-GSKQWAGSCWYFLRYIKIDLYVGGAEHAVLHARFWHKVLFDRGYLPEPQRLVNQGMI-LGESHKMSKSRGNVVNPDDIVKEYGADSLRLY-------------
>LEUCINE_A0A142X3H9_Planctomycetes_Bacteria 241 bp
PRKLYVLDMFPYPSGNLHVGHPEGYTATDIVCRYGRMRGKHVLHPMGWDAGLPAEDYAIKTG-AVTTGKNIETFRRQLKMLGFSWSRELSTDPDYYTQWIFLQLFDKGLAYLANTGAVIMAPRDGSYNEADWLFSRQ-GSKQWAGSCWYYLRFCKVDLYVGGAEHAVLHSRFWHKVLFDRGHVPEPGRLVNQGMI-LGESFKMSKSRGNVINPDSVVSEYGADSLRLY-------------
>LEUCINE_A0A2K9CCH4_Tenericutes_Bacteria 241 bp
NEKAYILDMFPYPSGALHVGHVKGYTATDVFARFRRMQGCDVLHPIGWDAGLPAEQYALKTG-REFTLKNINTFRTQLQALGFSYDKEVNTDPNYYTQWIFQQMYNKGLAELANTGAVVMAPRDGSLNDRDWLFSRQ-GANNSAGPSWYYLAYIEVDLYIGGQEHAVGHARFWNHVLYDLGILPEPKNLFNQGMI-LG---KMSKSKGNVINPDDVISSHGADALRLY-------------
>LEUCINE_A0A1W2BRI5_Firmicutes_Bacteria 241 bp
SKKFYALDMFPYPSGVLHAGHPEGYTATDIVSRMKRMQGYNVLHPMGYDSGLPAEQYAVTTG-EGFTQENIKTFSHQLKELGFDWDKMIATDPEFYTQWIFKQLYLDGYAQLSNTGGVVMAPRDGSFTDTEWIFARQ-GENGSAGSSWYYMRYIEVDLYIGGPEHAVGHSRIWNRYLYDKGLSKEPKKLVHQGMI-LGE-IKMGKRFPKVVNPSDIVEKYGADTLRLY-------------
>LEUCINE_I4AHS5_Bacteroidetes_Bacteria 241 bp
TKKYYVLDMFPYPSGSLHVGHPLGYIASDILSRFKRLKGFNVLHPMGFDSGLPAEQYAIETG-AITTAQNIQTFKSQFDKIGFSWEREVRTNPDYYTQWIFKQLFERALAYLAHSGAVVMGPRDGSLNDKDAAFGRQ-GGRGWAGSSWYFLRYADVDVYVGGAEHAVGHSRFFTKFLHDKGFLDEPKKLVNQGMI-QGKSEKMSKRLHNVVNPDDVVSEYSADALRLY-------------
>LEUCINE_A0A2V3PS60_Bacteroidetes_Bacteria 241 bp
NKKYYVLDMFPYPSGALHVGHPLGYIASDIYARHKRLQGFNVLHPMGYDAGLPAEQYAIQTG-VITTNQNINRYKEQLDKIGFSWSREIRTEPEYYTQWAFIQMFNQAIAYLANSGSVIMAPRDGSLNEKDAIFSRQ-GGRGFAGSSAYYLRYMEVDLYIGGTEHATGHSRFWNKFLYDINVSDEPKKLINQGMI-QGRYEKMSKSLHNVVNPDDIVEKYGADTLRLY-------------
>LEUCINE_A0A2N3IKP6_Bacteroidetes_Bacteria 241 bp
SKKYYVLDMFPYPSGALHVGHPLGYIASDVIARYKRAKGFNVLHPMGFDSGLPAEQYAIQTG-AITTAENIKRYKEQLKNIGFSWSREVQTDPAYYTQWIFMRLFEKALTYLANSGSVVMGPRDGSLNEKDAVFSRQ-GGRGWAGSSWYWLRYMQVDLYIGGAEHGTGHSRFWNKVLYDLGYIPEPQKMINQGMI-QGRAEKMSKSKYNVVNPDNVVERYGADTLRLY-------------
>LEUCINE_A0A328YG47_Bacteroidetes_Bacteria 241 bp
DKKYYVLDMFPYPSGALHVGHPLGYIASDIVARYKRHKGFNVLHPQGYDSGLPAEQYAIQTG-EKTTRENIARYREQLDKIGFSWSREVRTNPDYYTQWIFIQLFNKALTYLANSGGVVMAPRDGSLNEKDAVFSRQ-GGNGWAGSSWYWMRYMKVDLYIGGSEHATGHARFWNKFLKDRGYAEEPKKLINQGMI-LGMREKMSKSKYNVVNPDDICNDYGADTLRLY-------------
>LEUCINE_A0A449B3Y0_Tenericutes_Bacteria 241 bp
SLKKYILSMFPYPSGNIHMGHARNYTIGDTLARFYRRKGFNVLHPFGWDAGLPAENAAIKNN-KDWTYKNIESMNANLKTLGLSWNYELYTEEDYTEQLIFIKMWEKGLIYLANLSTAIIITSY-L-N-DDWGISRQ-GNTTFFESSWYFLRYTKVDEYIGGIEHAILHARFFTKVMADLGYIREPKNLLTQGMV-LKD-SKMSKSKGNVVTPSEIIEKFGADTTRLFILFAAPPKELEWS
>LEUCINE_A0A2A6RIR9_Chloroflexi_Bacteria 241 bp
HRKYYVLDFYPYPSGELSVGHCRNYVPTDVVARFYRMQGYNVLHPMGWDAGLPTENQAIKTK-AVLTRRYAANYKRQMDLIGASWSREITSEPDYYTQWIFLRLYDQALAYIANTGAVIMAPRDGSIDERDWLISRQ-GAQTFACSSWYFMRFIAVDMYVGGAEHAVMHARFWTKFLYDLGVLFEPQSLRNQGLI-LAP-EKMSKSKNNIITPDKVVASHGADALRGYECFIS-----DF-
>1wkb_Leu_Arch
DKKFYITVAFPYLSGHLHVGHARTYTIPDVIARFKRMQGYNVLFPMAWHIGSPIVGIAEKNR-INIVKYFMKAAKETFIRAGFSWSREFYTSPPFSIEWQFWKLKEKGYIVLGDKGAVVMSPFDG-YEERKKACARK-GEK--LEK------KTELDWRCSGKDL----IPNHLTFFIFNHVAEWPKGIAVNGFG----GQKMSKSKGNVLNFIDAIEENGADVVRLYIMSLAEHSDFDWR
>LEUCINE_M0LL50_Halobacteria_Archaea 241 bp
VEPTYVLGMYPYPSGKLHMGHVRNYTITDAYARYRRMQGDDVLHPMGWDAGLPAENAAKERD-RDWTFDCIETMRDQMTAMGFGWDREVTTTPEYYNQWLFRRFHEEDLVELADNGAVLMAPRDGSYSTADWGISRQ-GDATFVDSSWYFLRYVNVDQYVGGIEHAVMHSRFFTKVLADHEGLREPTNLLAQGMV-QLE-EKMSKSKGNVVSPQRIVEEYGADTARLFMMQAAQPRDFDW-
>LEUCINE_D2RP55_Halobacteria_Archaea 241 bp
ADPTYVLGMFPYTSGTLHMGHVRNYAITDAYARYRRMQGDDVLHPMGWDAGLPAENAAFERK-ESWTQACIRRMRDELETMGFGWSREITTEPEYYNQWFFKRLYEEGLVELAASGAVVMGPRDGSYSTDDWLISRQ-GDATFVDSSWYFLRFLDVDVYVGGEEHAILHTRFFTKALADLGLLREPRELKSQGTV-LYD-EKMSSSKGNVVAPQ----EYGAETTRLFVLSAAHPQDFEW-
>LEUCINE_U1NNF3_Halobacteria_Archaea 241 bp
AAPTYILGMFPFTSGDLHMGHVRNYTIADAYARYRRLQGEEVLQPMGWDAGLPTENESVAND-EFWTEQCIDQMRDSMEKLGFSWDRELRTDPEYYTQWLFKRLYEYGLAELADDGGVVMGPKDGSYTEHDWCISRQ-GAATFVDSAWYYLRFISIDQYVGGDENAVMHLRFFARALADIGLIREPRELLTHGMV-LND-TKMSKSEGNVISPT----EYGVATTRLFILGAVTPSDFD--
>LEUCINE_Q8NKR7_Thermococci_Archaea 241 bp
AKKFYITVAFPYLSGHLHVGHARTYTIPDVIARFKRMQGYNVLFPMGWHIGAPIVGIAEKNR-KEIVKYFMKAAKETFIRAGFSWTREFHTSPPFSIEWQFWTLKDMGLVVLGDKGAVVMSPFDG-YAENKKACARK-GEK--LSE------KTELDWRCSAKDL----IPNHLTFFIFNHVAKWPKGIAVNGFG----GQKMSKSKGNVLNFIDAIEENGADVVRLYIMGLAEHSDFDW-
>LEUCINE_Q2NHP4_Methanobacteria_Archaea 241 bp
NRKMYVTVAFPYPSGAMHVGHGRTYTVPDVYARFKRMQGFNVLFPMAWHVGAPVVGIAKERH-EYIVKYFSSEYHNDMVDMGYTWRREFRTDPHYKVRWQIRQLKDKNLIRVGDDAAVVFSPADGEFEDQDWACSRR-GED-------------QLNWRLSAKDL----VGNHLSFHMFHHAAQWPKGITVFGMG----GQKMSSSKGNVILLSEAIDKYGADTVRLFLMSSAEPQDFDW-
>LEUCINE_A0A1V6N0L6_Methanobacteria_Archaea 241 bp
ERKIFLTVAYPYPSGAMHIGHGRTYTVPDVYARFKRMQGYNVLFPMGWHVGAPVIGIASKDK-EYIVKYFSTEYHNVMNDMGYSWRREFRTDPTYKIEWQIRKLKEMDLIRVGDDPAVVFSPADGDYSINDWACSRR-GNDKILDSIGADIDKLSLDWRLSAKDL----VGNHLSFHMFHHAAPWPKGMVVFGMG----GNKMSSSKGNVILLSDAIEEYGADVVRLFLMSSAEPQDFDW-
>LEUCINE_D7EA92_Methanomicrobia_Archaea 241 bp
NRKFLITVPYPYLNGNLHAGHTRTFTIGDAVARHKRMKGYNVLYPMGFHVGTPLVGLSEKKQ-DKIVDYFTVEAEKSMKSIGYSWRRKFTTEEAYKIEWQFNLLYKKGYIVVEDPAAVVMSPYDGEYAKQDKACARK-GEQ--VAE------KSEVDLRSSGKDL----VPNHLLFFLFHHVAEWPQAIAVNGFV----GEKMSKSKGPLLTLNDAVDNYGADISRVYILSNAEQQDADW-
>LEUCINE_Q0W5X2_Methanomicrobia_Archaea 241 bp
GRKYFITFPYPYMNGYFHIGRAFSGIRAEVMARYKLMQGFNVLFPFGFHCGTPIVAAAEAEG-VYWTEFFPRETKKDLKRIGAAWTRSFITSPPYDIQWQMRKLKAGGYIVVGDPGAVVMSPYDGEYKEQDWACTRE-GEQ--VSK------HTEFDLRNSGKDL----VQNHLAFCIFNHTAEWPKGMSVNGFL----GQKMSTSKGNVHTLRHICDLYGADATRMTLMYGGEGEDPNW-
>LEUCINE_L0AB07_Thermoprotei_Archaea 241 bp
---FFITFPFPYMNGLPHLGSAFTILRVDVMARYKRMRGYNVLFPQGWHAGGPIVASARKEN-SYWVYYFTNEWEKDLKRYGLSWRRKFFTNPYFSVEWQYYKLRERNYVTVGDNGAVVMSPYDGNYTENDWACTHM-GSN--ISK------KTLVDLRISGKDL----IQNHLLFFIYHHAAKWPKGIGINGWV----GEKMAKSKGNFLLLRDALNKWGADVTRWSIMAGADPDDANF-
>LEUCINE_O33768_Thermoprotei_Archaea 241 bp
SKKFFTTVAFPYPNSPWHIGHGRTYVTGDILARYKRMRGYNVLFPMAFHYGTPIMAMADAKG-LFMANYFKEDIKASMREIGLGWRREFTTDPEFSVTWQFHKLQSKGYIVVGMKGAVVMSPFDGSLGKKKRACART-GSK--ISE------KTLLDIRHSGKDL----IPNHLTFFIFNHAAEWPKAIAVNGLV----GKKMSKSLRNIIPLRKGLKMYGVDVMRIAVSSTADMSDVNFS
>LEUCINE_G0EF79_Thermoprotei_Archaea 241 bp
EKKFFVTAAFPYPNSPQHIGHGRTYTIADVYARYKRLRGFNVLFPMGFHYGTPIITMAEAEG-LQLARYFHEDIKAGMKEMGYSWRREFTTDPEFKVVWQFERLRSKGLLTVGMKGAVVMSPFDGSIAERERACART-GEQ--VSK------ETELDSRHSARDL----VPNHLTFFIFNHAARWPRQIVVNGLV----GKKMSKSLRNIIPLRKAIRVYSPDVMRASLIVGAELQDVNF-
>LEUCINE_A8A8T2_Thermoprotei_Archaea 241 bp
NRKFYVTAAFPYPNSPMHLGHSRTYSVTDAYARFKRMRGFNVLFPMGFHYGTPIIAMSEKQG-LSMANYFASITEEGMKELGYMWRRKFTTDPDFQITWQFLKLYDLGYVEVSQDPAVVMSPFDGELGDRKRACART-GEK--LEE------KYDVDSRHSGKDL----IRNHLTFFIFNHAAEWPRQIVVNGFV----GKKMSKSLGNIIPITVAIRSFAPDIIRLVLLHSAELSDAD--
>LEUCINE_Q4JBP0_Thermoprotei_Archaea 241 bp
TKKKFITVAFPYTNSPLHIGHGRTYITADIYARYLRMKGYNVLFPFAFQFGTPILSIADKRG-SYLSAYFKEDMRNTALTLGLSRRREFTTDPAFEVQWQYKRLQEIGYIKVGMKGSVVMAPLHGDIAEKPRPFTRS-GSI--LSR------ELEVDSRHSGRDL----VQNHIPYYLYHHVGEVPKRIVLNGFI----GKKMSKSFGNVYPLNKAIREYGVDTVRLALTSTSSLDDIEF-
>LEUCINE_M0AHY5_Halobacteria_Archaea 241 bp
GRGTFVTVPYPYPSGGMHIGHARTYTVPDVYARYRRQQGDTVLFPIGWHVGTPIVGAVEKNG-MGYARYFIEEAKTGMRRLGLSWRREFTTDERYSITWQYETLKERGLLEVTTEGAVVMSPDDGAFADNEWPCIRN-GEE-------------DVDYRCSATDL----ISNHLTFFLYHHAEEWPRGITSMGMG----GEKMSSSKGHVVLPDEAIGTYGADTVRFFLLNSSEPQDFDW-
>VALINE_A0B7C2_Methanomicrobia_Archaea 241 bp
EKQYIIDTPPPYPTGNFHIGNALNWCYIDFVARYKRMRGYNVMFPQGWDCGLPTEVKVEET-CEEMTAQAIERMRRTITRLGISWSNEYITKPEYYTQRSFVQMYEKGMIYIAFRHDVVMITQDGEFGEEDWCISRQ-AEETWMDSSISALHVTDAQLRPQGHDI----IRTWAFYTILRSMAVKPETILINGMV-LGEGRKMSKSLNNFVIPEEVFEKNGADALRQWAALGGSPSDVM--
>VALINE_D2RFK6_Archaeoglobi_Archaea 241 bp
KKHYIIDTPPPYPTGSFHLGNALNWCYIDFIARYRRMKGYEVMFPQGWDCGLPTEVKVEEI-CMEFTMKNIEKMRETMRRLGFSWSKEYITYPEYYTQLSFVKMYKKGLIYIALRYDVVMITQDGEYQERDWVISRQ-AEETWMDSSITPLVICETHLRPQGHDI----IRTWAFYTILRSLAEIPLEIVINGMV-LGEGRKMSKSLGNVISPEEIIEKYGADALRQWAA-TGVIEDVAF-
>VALINE_D3E4P0_Methanobacteria_Archaea 241 bp
TRRYIIDTPPPYPTGLLHMGHILNWAYMDFNARYRREKGMDVLFPQGWDCGLPTEVKVEET-CTELTSHNIELMRGQMRSVGFSWSREYITTPEYRTQLSFLKMYDQGLIYIAFRYDVVMITTDGAYEDEDWCISRQ-AEETWMDSSISPLSVAESSIRPQGHDI----IRTWAFYTTLRCLAQKPDDIVINGMV-FGEGYKMSKSRGNVTGPEEVIAEYGADPLRLWAA-NSVPSDVAFD
>VALINE_A1RX04_Thermoprotei_Archaea 241 bp
SRVYVIDTPPPYPSGDLHVGNALNFSYIDFVARYKRMRGYNVLFPQGWDCGLPTEVRVEKA-CREYTLKWIESMKAALKGLGLSWSTEYKTDPDYWTQLSFVLMYNKGLIYIAERYDVVMVTTDGDLKDKDWVISRQ-APETWMDSSITAAVHAEADLQPNGYDI----IRTWDYYLILRGVARSQKTALINGMV-RGTGRMMHKSYGNYVAVQEVLEKYGADSFRLWVALAAATQDVRFS
>VALINE_C7P3H9_Halobacteria_Archaea 241 bp
VDRYSIDTPPPTVSGNLHMGHLYQFTLQDFVARYHRMADDTVYFPFGYDDGIASERLTERE-CREVCETYEAEFTEDVQSLAISWDNTYKTEPRVQSQLSFIDLYEKGREYISQANDVVMCTTDGDYQDQDWCISRQ-GKATWATSSLTPLVNAPFDLRPQGHDI----ISFWLFHTVVKCYEEVPDNVMINGMV-LDEREAMSKSKGNVIPPSDVLEEFPVDATRYWAA-GTSIDDF---
>VALINE_D2RPN1_Halobacteria_Archaea 241 bp
RDVYAIDTPPPTVSGSLHMGHLYGSTLQDFAARYQRMADGDVLFPFGYDDGIASERLTESE-CREVCQEYEAEFTEKMQDLGTSWNNTYKTEPRVQSQLSFLDLYEKGREYISQENDVVMCTNDADYEEEDWLISRQ-GRETWATSSLTPLINAPFDLRPQGHDI----ISFWLFHTIVKCYEEVPDATMINGHV-LDEREKMSKSRGNVVEPDEVLADFPVDAVRFWAA-SAAVDD----
>1ivs_Val_Bac
GKPFVIFMPPPNVTGSLHMGHALDNSLQDALIRYKRMRGFEAVWLPGTDHGIATQVVVERLLVWQWKEESGGTILKQLKRLGASWSREAFTDEKRSVRYAFSRYYHEGLAYLSDRYDVLKVPLDGRLREDDWNISRQ-GEDTWFSSALWPLSTLKGDVLVTGYDI----LFLWVSRMEVSGYHERPKTVLLHGLV-LDEGQKMSKSKGNVIDPLEMVERYGADALRFALIYLATGQDIRLD
>VALINE_A0A259TWA3_Rhodothermaeota_Bacteria 241 bp
EKPFVIPMPPPNVTGRLHMGHALQDTVQDLLIRMKRMQGFEALWIPGQDHGIATQNVVERTKVWDWREEYGDIILQQKRRMGDSWRYSRFTDEGLSVQEVFVRLHEQGLVYISNRFDILKVPVDGEYAETDWPISRQ-GVSTWFSSWLWPFATLKASVLVSGYDI----LFFWIARMVMAGVHEAPTDVFITGMI-KDKGRWMSKSLGNGIDPLDMIEQYGADAVRFTLSVLCAQQDIKLD
>VALINE_Q08YB1_Proteobacteria_Bacteria 241 bp
DKPFSIVLPPTNVTGSLHLGHALTATIEDILIRWKRMSGYNALWMPGIDHGIATQMVVEKEKVWQWKDKYGRRIGDQHKFLGASWDRERFTDEKSSVREVFVRLHEEGLIYLSDRYDVVKVPNDAKYAERDWCISRQ-GATTWFSSALWPFSTLKTSVMETGHDI----IFFWVARMMMMGLHDVPRTVYLHAMV-RDEGEKMSKTKGNVIDPLDIIHAFGADALRFTLASLTQQRDIRLS
>VALINE_A0A0K1QF16_Proteobacteria_Bacteria 241 bp
TRTYVVPLPPPNVTGSLHMGHAMMATLEDVLVRFERMRGKNTLWQPGIDHGIATQTVVERQKVWKWKAESGGQIMRQMRVLGASWPRTKFTDPDLSVTEAFVRLYEEGLIYLSDRYDVVKVPNDGAFARRDWCVSRQ-GTRTWFSSALWPFSTLKANDLETGYDI----IFFWVARMMMFGLHEVPKRILMHGMV-VDEGDKMSKVKGNVIDPLDLVYAYGTDAVRYTLATYP--------
>VALINE_B4U9T8_Aquificae_Bacteria 241 bp
--AFSMVIPPPNVTGSLHIGHALNITIQDIMARFKRMQGYDVVWVPGFDHGIATQFVVERESVWQWVYKSRDNIKNQVKRLGASWSRERFTDEGFSVRHAFKKLYEEGLIKLSDRYDVVKIPNDAKFEEKDWCISRQ-GTRTWFSSALWPFGVFDNSLLVTAFDI----LFFWVARMIMMSKMKEPKDVYIHALI-RDEGQKMSKTKGNVIDPIDVIEKYGADSLRFTLASLSSARDIKLS
>VALINE_E6WY04_Proteobacteria_Bacteria 241 bp
EGTFCIMMPPPNVTGHLHIGHALTFTLQDIIVRYKRMDGYKTLWQPGTDHGIATQNVVEKQLAWKQKENSGNAITAQLRRLGVSWSRERFTDEGLAVKHAFKKMYDEGWIVLSDRYDVVKVPNDGQFAE-DWCISRQ-GERTWFSSGLWPFSTLKNSLLITGFDI----LFFWVARMLMMGEKELPPHVYLHALV-KDEGEKMSKSKGNVIDPLVMIDKYSADALRFTLAVLAVQRDIRLS
>VALINE_D5VAT6_Proteobacteria_Bacteria 241 bp
KQAFSIALPPPNVTGSLHMGHGFNNTIMDTLTRYHRMMGHNTLWQPGTDHGIATQMVVERQGIWAWKEQSGNTITRQIRRLGSSWSRERFTDDGLSVKEVFVRLYDEGLIYLSDRYDVVKIPNDA-YAADDWCISRQ-GDETWFSSALWTFSTLQTSVLVTGFDI----IFFWVARMIMMTMHQVPKTVYVHGLV-RDSGQKMSKSKGNVLDPIDLIDAFGTDALRFTYASLASTRDINFD
>VALINE_A0P4R5_Proteobacteria_Bacteria 241 bp
KLNFSILLPPPNVTGQLHMGHGFNQTLMDMLTRYHRMKGDNTLWQPGTDHGIATQIVVERQDVWEWKNFSGGAITKQMRRLGTSWGRERFTDEGLSVTEVFVKLYRDGLIYVSDRYDVVKVPNDG-YEEEDWCISRQ-GEETWFSSALWPFSTLDSSVLVTGFDI----IFFWVARMVMMTKYRIPKHVYVHGLI-RDAGQKMSKSKGNVLDPIDLIDSYGTDALRFTFASLASPRDIKFD
>VALINE_A0A1M5S573_Proteobacteria_Bacteria 241 bp
GEPYSIMIPPPNVTGTLHMGHAFQHTVMDALIRYHRMRGYDTLWQPGTDHGIATQMVVERNKVWEWKRYSGGTIESQIRRMGSSWSRNAFTDPAYSVIEHFVKLHDDGLIYISDRYDVVKIPNDA-YRVKDWCISRQ-GDSTWFSSDIWPMATLKSSVLVTGFDI----IFFWVARMVMMGRYEVPREVYITGLV-RDPGNKMSKSKGNVLDPLDVIDAVGVDALRFTFAALATQRDVRFD
>VALINE_A0A1B1YQW3_Proteobacteria_Bacteria 241 bp
GEPFCIVIPPPNVTGSLHMGHAFNNTVMDLLIRHARMQGRDTLWQVGTDHGIATQMVVERQAVWQWKAESGGAITRQLRRLGASWSRERFTDAGLSVSEVFVRLHEDGLIYVSDRYDVLKIPNDAEYRANDWCISRQ-GDETWFSSALWPFSTLKTDVLVTGFDI----IFFWVARMVMMGLVNVPRTVYVHGLV-RDHGQKMSKSKGNVLDPLDIIDAYGTDALRFTFASQATLRDIKFD
>VALINE_U2ELB6_Proteobacteria_Bacteria 241 bp
G-PYCIMLPPPNVTGSLHMGHAFQHTLMDALTRYHRMLGQPTLWQPGTDHGIATQMLVERKEIWDWKAESGGHITRQMRRLGTSWSRERFTDDGLSVRDTFVAMYDKGLIYVSDRYDPVKIGNDAVYRERDWCISRQ-GSETWFSSGLWPFSTLETSVLVTGFDI----IFFWVARMIMMGMEDVPREVYVHGLV-RDSGAKMSKSKGNVLDPIDLIDAHGTDALRFTFAALASPRDIRFD
>VALINE_Q0FF68_Proteobacteria_Bacteria 241 bp
PDSYAIMIPPPNVTGVLHMGHAFNNTLQDILIRWHRMRGFDTLWQPGTDHGIATQMVVEREAVWKWKEQSGGTIINQLKRLGASFSRTAFTSANFHVLKTFVDFYDKGLIYISDRYDPVKIGNDGSYQETPWCISRQ-GDNTWFSSGLWPFGTLESNTLITGFDI----IFFWVARMMMMGIEKVPETVYVHPLV-RDEGKKMSKSTGNVMDPLDLIDKYGADAVRFTLTAMAAMRDLKLS
>VALINE_S9Q9E8_Proteobacteria_Bacteria 241 bp
RDTFCIMIPPPNVTGSLHMGHAFNNTLQDILVRWHRMRGFDTLWQPGQDHGIATQMVVEREAVWEWKQHSGGTIINQLKRLGASWSRNAFTDGNFHVIKVFVEMYDKGLIYISDRYDPVKIGNDADLRERPWCISRQ-GKATWFSSGLWPIGTLETDVLITGFDI----IFFWVARMMMMQLADIPHTVYVHALV-RDEGRKMSKSVGNVIDPLELIDEYGADSVRFTLSAMAAMRDLKLS
>VALINE_A0A366FKX6_Proteobacteria_Bacteria 241 bp
DAPFCMVIPPPNVTGNLHMGHALNNTLQDILARYRRMNGCDVLWQPGTDHGIATQMVVERKAVWAWKAESGGAIVQQLKRLGASWSRERFTDEGLSVAKVFVQLYRDGLVYISDRYDSVKIPNDADVDARPWCVSRQ-GTETWFSSALWPFSTLKTAVLITGFDI----IFFWVARMMMMGLHAIPRDVYIHALV-RDEGAKMSKSKGNVIDPIDLIDRYGADALRFTLAAMAAQRDIKLS
>VALINE_A0A1L8ZAY4_Spirochaetes_Bacteria 241 bp
LFKFSMVAPPPNVTGVLHMGHALNFVLQDVLVRYKRMKRHNTLWLFGTDHGIATQAVFERQKIFKLKDRHRGIIVNQINKLGASHSRERFTDESLCVNKVFKELYSKGLIYVSDRYDVLKVPNDGKYQDDDWCISRQ-GTDTWFSSWLWPFSSLKTNTLITAYDI----IFFWVARMVMAGLEQVPKDVYITPLL-RDKGKKMSKSLGNGIDPLDIIHEYGSDSLRFTLSFLSVQQDLNID
>VALINE_F8L1V3_Chlamydiae_Bacteria 241 bp
PKGYCIVIPPPNVTGVLHMGHALVNTLQDILIRWKRMQGFETLWIPGTDHGIATQTVVERNMVQNWKDESEKVILHQLKSLGCSWSRLRFTDAGNNVKKMFKKLYDANLIYLADRYDVVKIPNDGEFAEQDWCISRQ-GVPTWFSSSLWPFATLKNSVLITGHDI----LFFWVARMIFMGDYEPPPETFLHGLIYRDAGEKMSKSKGNIIDPLEIIEQYGTDAMRMALCVSATQREIDL-
>VALINE_A0A2A9DQL4_Actinobacteria_Bacteria 241 bp
KKPFSIVLPPPNVTGQLHMGHALDHTLMDAIARRKRMQGFEVLWLPGMDHGIATQTKVESRKVWEWKEEYGGTILQQMRAIGDSWSRERFTDEGLSVQTIFKQLYDEGMIYVSDRYDVVKIPNDGDFDEDDWTISRQ-GEETWFSSALWPFSTMETSVLVTAYDI----LFFWVARMMMFGTFQIPTDLFLHGLV-RDEGRKMSKSLGNGINPMDWVERYGADALRFTLARGANPVD----
>VALINE_A0A4Q6AVT4_Proteobacteria_Bacteria 241 bp
SKPYTILMPPPNVTSQLHMGHGLGYSIQDLLSRWQRMKGLNVCWLPGTDHGIATQMMVEKDELTLWKDKFGGMILEQFKTLGFSWERLAYTDPKLSVRHVFVELYNEGLIYISDRFDVVKIPNDGDFKVEDWCISRQ-GTDTWFSSWLWPLSPFETDVLVTAPEI----IFLWVARMVMANLKRLPKDVYFNATV-TDKGRKFSKTLGNGIDPLDVIAKHGADAVRFTAISLAPLGRVKM-
>VALINE_I4AGC1_Bacteroidetes_Bacteria 241 bp
KKSYTVVIPPPNVTGVLHMGHMLNNTIQDILVRRARMQGFEALWIPGTDHSIATEAKVVRLRAYQWKDKYGGIILEQLKKLGASWTRTGFTDQNYYVIRVFVDMYKKGYIYISNRFDVLKVPNDGEMVLEDWCISRQ-GIKTWASSWLWPIAVFDTQVLVTAPEI----LFFWVARMIIAGYEKRPKDVYLTGIV-RDEGRKMSKSLGNSPDPLDLIKKYGADGVRVGMLFSSPANDLPF-
>VALINE_A0A1L4D350_Proteobacteria_Bacteria 241 bp
NKPYTIVMPPPNVTGDLTMGHMM-FTLQDILIRWHRAKGFEACWIPGTDHSIATEAKVTNMKAWEWKEKYGGRIEGYLKTLGISWSRNTFTDEKYSVIKGIVKLYKNGLIYISDRYDVLKIPNDADYRVRDWCISRQ-GRATWASSWLWPFGVHETDVIVTGADI----IFFWIARMVMAGEYETPKHCYFTPIV-RDAGRKMSKSLGNSPDVTGIMTKYGTDAMRFSLVNQIVTQDIFW-
>VALINE_A0A1Q2MGU8_Planctomycetes_Bacteria 241 bp
DTPYTIVIPPPNVTGMLHMGHALNNTLQDVQVRFKRMQGCNTLWMPGTDHGIATQSVVEKKKIWDWKNQYGNTILEQLKGIGASWQRTRFTDDVCAVRRTFFRLFGDELIYVADRADVLKVPNDGSFEAADWCISRQ-GEATWFSSALWPFSTMKTSLLVTSRDI----ITLWVSRMVMMGLYEVPSDVFIHGKI-LDGGETMSKSKGNGIDPLAIIETYGADAMRFSLAQMTTDQDMRM-
>VALINE_A0A1U9NPK3_Planctomycetes_Bacteria 241 bp
GN-YCIVIPPPNVTAALHLGHALNNTLQDVLIRFRRMQGYNTLWMPGTDHGIATQTVVEKRLVQDWKDEYEARILGQLKSMGCSWDRTRFTDEVCAVRANFFKLFKDGLIYLADRADVLKVPDDGDFLEEDWPISRQ-GTGTWFSSALWPFSTLKGNVLCTAREI----ITLWVSRMVMMGQYDIPSDVYIHAMI-QDGGRKMSKSLGNGIDPLVAIDSHGADSMRFTLANMTTDQDVRM-
>VALINE_I0ICH5_Planctomycetes_Bacteria 241 bp
FS-VC--IPPPNVTAALHLGHALNNTIQDVLVRHARMKGRNAVWLPGTDHGIATQTVVDRRQVQAWKDRYEETITEQLKAMGCSWSRQAFTDEPRSVREAFYRLFRDGLIYLADPRDVLKVPNDAKFLD-DWCISRQ-GDATWFSSALWPLSTLETSVLTTAREI----ITLWVSRMVMFNVYRLPQDVFIHAMI-QDGGQKMSKSLGNGVDPLDIIQSHGADAMRFTLASMTTHQDVRL-
>VALINE_A0A142WX21_Planctomycetes_Bacteria 241 bp
GKSHTIMIPLPNVTGALHMGHALNGTVQDLITRWRRMQGYEALWMPGTDHGIATQSIVEKRLIWKWKDVYEARILSQQKQLGASWRRVRFTDEVCSVRRTFFKMFQDGLIYVADRYDLVKVPNDGEWQDRDWCISRQ-GPETWFSSALWPHATLKGSVLVTSRDI----ITLWVARMVLTGLYDIPKHVCVHPKI-LDGGQGMSKSKGNGVDPLELIDRYGCDGTRFTIASFAGEQDVRL-
>VALINE_C8WIF0_Actinobacteria_Bacteria 241 bp
TGPYTIVIPPPNITGVLHMGHALNDTIQDTCIRRARMQGRPTRWILGTDHGISTQTKVDKKACYDWYKEYGTTIVNQIKGMGCSYADEHFTEPAYVVRKLFVDWYHDDLIYISDRFDVVKTPNDADFSESDWCISRQ-GEDTWFSSQLWPFATMKTQVLSTARDI----MGLWVARMVMASMYRIPEHVIIHPTV-MAAGKPMSKSRGNGVDPLRLMEDYGADGMRFGLLMQVTGQDLKF-
>VALINE_D0LSJ2_Proteobacteria_Bacteria 241 bp
DAPFVIVIPPPNITGRLHMGHALNDTVQDALTRYKRMDGFDALWVPGTDHGIATQSVVKKHDIWAWREQFGGAIIEQLRRIGCSWSRTRFTDEGLNVRHAFVRLYEDGLIYLSDEKDAVKIPNDAEFRAGDWCISRQ-GDETWFSSWLWPMSTLETSVLSTAKDI----IFFWVARMNFAGLYRLPQHVYFHSTI-ADDGVTMSKSKGNGIDPLSVIDGVGADGMRWTLVYSITEE-----
>VALINE_A0A2K9BPG3_Tenericutes_Bacteria 241 bp
KKKFSIILPPPNVTGKLHIGHAWDGSLQDAIIRFKKLVGFDVLFVPGMDHGISTQVKVEAKRAWTWKAEYAAIIRQQWAKLGLAYSVEKFTDDDVNVKQIFIDFYNKGLIYISNRYDVMKCPNDGEYQVADWCISRQ-GKETWFSSGLWPFATLQVNVLVTGYDI----IFFWVARMIFQTEESKPNDVLIHGLV-RDEGRKMSKSLGNGIDPMEIIAEYGVDSLRFFLLTNSTPQDIKY-
>1qu2_Ile_Bac
GNTFILHDGPPYANGNLHMGHALNKILKDFIVRYKTMQGFYAPYVPGWDTGLPIE----QATCKEFALEQIELQKKDFRRLGVRFNDPYITKPEYEQIRIFGEMADKGLIYLAETGGVVHTPDDGEFEKNEWVISRQ-GNIVWFDSGSSHRGVLPADMYLEGSDQ----YRGWFNSSITTSVAVSPKFLLSHGFV-MDGGKKMSKSLGNVIVPDQVVKQKGADIARLWVSSTDYLDVRISD
>1jzq_Ile_bac
GGRYTVYEGPPTANGLPHVGHAQARSYKDLFPRYKTMRGYYAPRRAGWDTGLPVELEVEKKGCRESVFTYEKEWEAFTERIAYWLEDAYATEPTYIIWWSLKNLFDRGLLYLSSPGAVVHQPEDG-FKEEDWALSRN-GEPVWYDSGAMPFASLRADFIAEGIDQ----TRGWFNSLHQLGVMSIAKNVICHGLI-LDEGQKMSKSKGNVVDPWDIIRKFGADALRWYIYVSAPPADRRFG
>ISOLEUCINE_A0A0R1N5R1_Firmicutes_Bacteria 241 bp
GKTFILHDGPPYANGPIHMGHAMNKISKDIIVRYKSMNGFRAPYVPGWDTGLPIE----QQTCREYALKQVDQQREGFKRLGVSWDNPYLTKPEFEEVRVFGKMAERGLIYMAELGGVVHTPDDGEFKDDDWVISRQ-GNVVWFDSGTSHQGVLDADLYLEGSDQ----YRGWFNSSLITSVAQAPKQVVSQGFT-LDKGHKMSKSLGNTIAPSEIIQKMGADIVRLWVTSVDTSDVRVS-
>ISOLEUCINE_A0A449B5B8_Tenericutes_Bacteria 241 bp
NNAFILHDGPPYANGSIHIGHALNKILKDIIIRYKSLRGFYTPYVPGWDTGLPIEH---KMTAHEYALSQVDHQKKQFEQLQMLFEKIYLTDPKFEQLRLFKKMIMSGLVYLAEKAGVVHIPDDGEYEKKDWTISRQ-GDIVWFDSGSTSIAV-EYDLYLEGSDQ----YRGWFNSSLINSVAKAPKQIVSHGFV-LDAGEKMSKSKGNVIDPLKIISKSGSDILRLWVANSEYTDVTI--
>ISOLEUCINE_A0A420W8H0_Aquificae_Bacteria 241 bp
CDKFILHDGPPYANGHIHIGHALNKILKDIVIKSKLMQGYQVPFVPGWDCGLPIERAVFKEKCRNYAEKWVKTQKEEFIRLGVLWENPYITDPKYQIVRELGKFFEKGLVYLAEKGAVVHIPEDGDLKERDWCISRQ-GDAVWFDSGSSHAAVLVADLYLEGSDQ----HRGWFQASLLESCGKAPRSVLTHGFT-LDEGYKMSKSLGNVISPLDVIKEFGADILRLWVSSENFTDVRIS-
>ISOLEUCINE_B4U8K1_Aquificae_Bacteria 241 bp
GKLFVLHDGPPYANGNIHIGHALNKILKDIICKVALIEGFDVDYKPGWDCGLPIEQQVEKEKCREYASKFVSIQKEEFLRLGVLWENPYLTDPKYEEVREIGRCLQNGVLYEAEKGSVVHMPEDGEIRENDWCISRQ-GDEVWFDSGSSHASVLIADVYLEGSDQ----HRGWFQASLLESIAEAPKSVVTHGFT-VDEGHKMSKSQGNVISPLEIIKEYGADILRLWVISEDYTDIKL--
>ISOLEUCINE_A0A2K8L238_Proteobacteria_Bacteria 241 bp
DSKFHLHDGPPYANGNIHIGHAVNKVLKDIVVRSRSMMGFDAPYVPGWDCGLPIELKVEEKKCREYAQGQVDVQREEFKRLGVIWDNPYITDYHFETVREIGRFLSNGGLYLAETGGVVHTPEDGDVAQKDWCVSRQ-GDVVWFDSGSTHACVLPADLYLEGSDQ----HRGWFQSSLLESVGVAPKGVLTHGFV-VDKGNKMSKSKGNVIAPQKVIQQMGADILRMWIASSDYSDIRIS-
>ISOLEUCINE_A0A0B6X362_Acidobacteria_Bacteria 241 bp
NRKFILHDGPPYANADIHIGTAMNKILKDFIVKSRTMMGYDAPFVPGYDCGLPIELHVDRKGCREHASNALKRQTRDFQRLGVFWSNPYLTSNEYETARLFARFVERGFVYLAESGGVVHTPDDGA-ADRDWCVSRQ-GDAVWFDSGSSSVAVLPADVYLEGGDQ----FRGWFNSSLIVALAAAPRTVVAHGWV-VDGGRAMHKSLGNAISPNEVIQQSGAEVLRLWTASSDYHDMRC--
>ISOLEUCINE_A0A0H4X828_Proteobacteria_Bacteria 241 bp
GAPFVLPDGPPYANGHLHAGHALNKVLKDIVVKYRNMSGRRCDFIPGWDTGLPIEQAVEKRKCRAYALEFVDIQKAEFQRLGVFWEHPYKTDFTYEEIRELATFARRGMLYLAERGGVVHTPEDGELEEKDWTISRQ-GGVVWFDSACMFSAVLQADLFLEGSDQ----HRGWFHSSMLVSVGVSPKACLTHGFV-VDGGEKMSKSRGNVVAPDKVIQQYGAEVLRLWVAASDYRDVRLS-
>ISOLEUCINE_W3Y5M5_Firmicutes_Bacteria 241 bp
GASFILHDGPPYANGKLHIGHALNKTLKDIVMKYKTMTGHYTRYIPGWDTGLPIEHAV---KCKEYALECVETQKQDFIRFGVLWDRPYLTRPEFEQIGIFGEMAKRGHIYLAESGGVVHTPDDGKLADQDWVISRQ-GDAVWFDSGSSWAGVL-CAMYLEGSDQ----HRGWFNSSLLTAVAKAPNSVLTHGFV-VDGGRKMSKSVGNTVAPSDIIDVYGADVMRLWVSSADYQDVRLS-
>ISOLEUCINE_R5L7Y0_Spirochaetes_Bacteria 241 bp
EAKCILHDGPPYANGDIHIGTALNKIIKDIIVRYKSAKGFNSPYIPGWDCGMPIELKVQESGCRAYAQKYIDIQRKQFKRLGVMWENPYLTSPEYEIVSVFSQLVERGYIFLAASMAVVHTPEDGSMEDNDWCLSRQ-GDIVWFDSGVSSFASQKVEIYLEGGDQ----YRGWFQAAIWPSMAIPPKELITHGWT-LDEGKAMHKSAGNVVSPLDVIDKYGADILRLWCISEDFTNA----
>ISOLEUCINE_A0A2K9BYM9_Tenericutes_Bacteria 241 bp
QKLFMLHDGPPYANGDLHIGHALNKTLKDMIIRWKNSYGYQAPFIMGWDTGLPIETAV---TCEKYALEQVDKQALQFKRLGMFYNTKYVTDHDFEELRLFQKMYEKGLIYLAEKGGVVHTGDDGELVDQDWTISRQ-GNSVWFDSGSSAIALQAYDIYLEGNDQ----YRGWFNASMINSTVVAPKKLVSHGMT-TDEGNKMSKSLGNGIDPINFANDLGADILRLWVASTDYTDQKI--
>ISOLEUCINE_A0A2Z4FRE8_Proteobacteria_Bacteria 241 bp
GARFILHDGPPYANGNIHHGHILNKTLKDFVVKYQNLAGNLCEYVPGWDCGLPIEHQVDQNGCREYADKWVGVQASEFRRTMAFWDDPYKTSYDYETLRTLGRFFEKGIVYLAEEGAVVHTPEDGILRGNDWCISRQ-GDVVWFDSGVSWAAVLLADLYLEGSDQ----HRGWFQSSLLCSVGNSPKACLTHGFV-TDKGRKYSKSSKNFEPPEKMIEKYGAEILRLWVASVDYRDISLS-
>ISOLEUCINE_E8QXV4_Planctomycetes_Bacteria 241 bp
GAVKVLHDGPPYANGEIHMGHLLNKVLKDFVVRWWTLQGYDSPYVPGWDCGLPIEHKVVRDGCHEEAMKWVNIQSAQFQRLGVLWQRPYLTDHRYEIVDVLADLVEKGYVFLAEKGAVVHTPEDGDLREQDWCISRQ-GDAVWFESGASHRAVLFATMYLEGSDQ----HRGWFQSSILTAVAVAPQTVLTHGFI-VDEGEKVSKSEMEIFSAVPATETYGADVLRLYVASMDYADVRV--
>ISOLEUCINE_A0A2Z2L264_Proteobacteria_Bacteria 241 bp
GRKFVLHDGPPYANGNIHVGHAVNKILKDIIVRSKTLSGYDAPFIPTWDCGLPIELQVEKKGCRKYAKKQVEVQKKDFKRLGVLWEKPYLTNFDYEMIRTLAKIVGNGHLSLAETGGVVHTPEDGDFAKEDWCISRQ-GEAVWFDSGSSSMCILKADLYLEGSDQ----HRGWFQTSLLVGISSQPKEVFTHGFV-VDEGRKMSKSLGNVTSPQDIYNTLGADILRLWTASTDYKEMAV--
>ISOLEUCINE_A0A1V3PAS0_Proteobacteria_Bacteria 241 bp
GRKFVLHDGPPYANGAIHIGHAVNKILKDMVVRSKLLAGHRAPYVPGWDCGLPIEIAVEKQGCREYAAEQIDTQRAGFKRLGVLWENPYRTDFKYEMVRALSRIVANGHVVLAEAGGVVHTPEDGDLAKDDWCISRQ-GDAVWFDSGVTHYGVIPSAMYLEGSDQ----HRGWFQSSLLTSAARAPDDVLTHGFT-VDAGRKMSKSLGNVVAPQKVMDTLGADVLRLWVASADYREMSV--
>ISOLEUCINE_A0A2G3K7Z7_Proteobacteria_Bacteria 241 bp
GRKFILHDGPPYANGDIHIGHAVNKVLKDIIVKTKILSGFDAPYVPGWDCGLPIEHQIEKEGCREYADTQIERQKKDFIRLGITWDNPYKTAFNTEIIRTIGEVYRNGYLVLAEHGGVVHTPDDGPFEEDDWCVSRQ-GNAVWLDSGSTHFAVLPADLYLEGSDQ----HRGWFQSSLLTGCARAPKQLLTHGFT-VDGGEKMSKSKGNVVAPQKVIDQYGADMLRLWAASTDYSEMSIS-
>ISOLEUCINE_C8Q0S6_Proteobacteria_Bacteria 241 bp
GRKYVLHDGPPYANGQIHLGHVVNKVLKDMIVKYKTLDGYDAPYVPGWDCGLPIEQKVEKDSCRDYAKSQIDLQMVDFKRLGVLWENPYLTNFKQETVRALAEIYKNGHITLAEKGGVVHTPDDGPFVKKDWCISRQ-GEAVWFDSGSTNFAVLPADLYLEGSDQ----HRGWFQSSLLVSEARPPKQVLTHGFT-VDAGYKLSKSKGNTFEPQELANKYGIDIVRLWVGSSDYREMAV--
>ISOLEUCINE_V4YHI3_Proteobacteria_Bacteria 241 bp
GKKFVLHDGPPYANGHIHIGHAANKVLKDMIVKARQLAGFDAQYIPGWDCGLPIENAIEKLGSRAFATEQIAQQMTDFKRLGLLWDKPYRTDFVNEEIRAFKRVMERGFVYLAELGAAVHSPDDGAFGKQDWCISRQ-GEAVWFDSGTTHTTVLSADLYLEGHDQ----HRGWFHSSLLTACARAPKALLTHGFT-VDGGRKMSKSVGNVVAPQTISSKMGAEIIRLWVASTDYSDLGI--
>ISOLEUCINE_M1M034_Proteobacteria_Bacteria 241 bp
NRKFTLHDGPPYANGDIHLGHAINKILKDIIIKSKLMLGYGAQYIPGWDCGMPIEIQIEKKGARKYASQQIERQKSEFKRLGIIWDKPYLTNFKNEEIRVLAKILKKGYIYLSDKGAVVHSPEDGKFGDNDWTLSRQ-GEEVWFDSGSTHATVINVDLYLEGSDQ----HRGWFHSSLLIGCMKSPKSVLTHGFF-VDQGRKMSKSLGNIISPKEICNSLGAEILRLWVATTDYSEMHIS-
>ISOLEUCINE_D3EMU8_Cyanobacteria_Bacteria 241 bp
E-LFILHDGPPYANGSLHMGHALNKILKDFINKYKLLQGHKISYIPGWDCGLPIELKVLQSSARDFALKTQQEQAKSFQRLGVWWHNPYLTLPEYEQIGVFWNMFNKGYIYLAESGGIVHTPEDGEFADNDWCISRQ-GNAVWFDSGSSWASVISVDMYLEGSDQ----HRGWFQSSLLTSVAIAPKTVLTHGFV-LDQGRKMSKSLGNVINPDVIINAYGADVLRLWVSSVDYSDV----
>ISOLEUCINE_K9PG17_Cyanobacteria_Bacteria 241 bp
G-LFILHDGPPYANGSLHIGHALNKILKDIINRYHILRGRKVRYIPGWDCGLPIELKVLQNKAKEFALATVDDQRQSFKRYGVWWDNPYLTKPEYEQIGVFGQMFLKGYIYLAEQGGIVHTPEDGAFADTDWCISRQ-GDAVWFDSGSSWAAVTPAEIYLEGSDQ----HRGWFQSSLLTSVAIAPKTVLTHGFA-LDEGRKMSKSEGNVVDPNAIIEAYGADVLRLWVSSVDYSDVRI--
>ISOLEUCINE_U5QRM4_Cyanobacteria_Bacteria 241 bp
G-VFILHDGPPYANGDLHIGHALNKILKDIINRYQILQGRRVRYVPGWDCGLPIELKVLQNSARDFALRTVDTQRAGFKRYGVWWDDPYLTQPEYEQIGVFGKMALKGYIYLAEKGGVVHTPEDGRFADQDWCISRQ-GDIVWFDSGSSWAGVLPADIYLEGSDQ----HRGWFQSSLLTCVAFAPKSVLTHGFT-LDEGRKMSKSLGNVVDPKIVIEAYGADVLRLWVASVDYTD-----
>ISOLEUCINE_V2YF07_Firmicutes_Bacteria 241 bp
GKLYSLHDGPPFSNGALHMGHALNKSIKDFITRAAAMRGYLTPYIPGWDNGMPIESAIIKQKCHEFAQHYVDVQREGFKRMGVIWENPYLTNPGFEEVKIFGAMYKNGYIYLAEQGAVVHTPDDGDYAEEDWCISRQ-GNAGWFDSGSTHFASMQATVYMEGLDQ----YRGWFQSSLLTAVGKAPKECVTHGWT-VDGGKAMHKSLGNGVDPADIFKKYGADLIRLWAGSADYHDVRC--
>ISOLEUCINE_E1QVJ8_Actinobacteria_Bacteria 241 bp
GHKFVLHDGPPYANGPIHLGHAQNKISKDIINRYWSMRGYQTPYVPGWDCGQPIEHKVEEMGCRKLAVEQVDTQRQGFKRLGVLWDDPYLTVNDYDDVEIFKAIFDRGSIYLAENGAVVHSPDDGKWSERDWCISRQ-GDAVWWDSGVSHTAVCSADMYLEGSDQ----HRGWFMSSLMTSVGVAPKSVVSQGFT-LDGGRKMSKSLGNVIDPNEVCATNGADVLRLWVSSVDTSDV----
>ISOLEUCINE_A0A1Q2MJ25_Planctomycetes_Bacteria 241 bp
GKLYILHDGPPYANGDIHMGHVINKVLKDIVVKYKTMTGFDSPYIPGWDCGLPIEVKVMAEGCKKYASKYVRLQSKQFKSLGVFYDNPYLTIPAYEILEIFAKLVERGLVYLADTGAVVHIPDDGELKKEDWCISRQ-GDSVWFESGCSWYNVT-VDLYLEGSDQ----HRGWFQLSLLPALGKPPKNVLTHGFT-VDSGRKQSKSLGNYVNAQEEAQKYGADILRLWVSSVNYQDMRC--
>ISOLEUCINE_I0IDB3_Planctomycetes_Bacteria 241 bp
AEAYVAHDGPPYANGDIHLGHLLNKVLKDLVVRSRSMEGFDCPYTPGWDCGLPIEHRVMQEGCAAYAGKHVKTQRQQMERLLTLYENPYLTDSRYEVLEVFAGMLEAGLVYLAEKGAVVHTPEDGDLREDDWCLSRQ-GDAVWFESGSSWHAVLSADLYLEGSDQ----HRGWFQHSLLPALARPPEGVLTHGFM-VDRGRKMSKSLGNALEVATLMQQHGADVCRWWVASLNTDDVKV--
>ISOLEUCINE_H0TQV1_Proteobacteria_Bacteria 241 bp
ARKFVLHDGPPYANGNIHIGHALNKILKDVVTKSQQMLGHDSNYVPGWDCGLPIEWKIEEERCRAYADHWLNVQREEFKRLGVIWDHPYTTSYPAEIARELMKFAANGTLYLAEPGGVVHTPEDGDFTDVDWVISRQ-GDAVWFDSGSTHAFVL-AGMYLEGSDQ----HRGWFHSSLLESCGRAPDVVLTHGFT-LDEGRKMSKSLGNTVEPQKVIKDSGADILRLWVCATDYADQRI--
>ISOLEUCINE_A0A327KQM9_Proteobacteria_Bacteria 241 bp
GRKFVLHDGPPYANGHIHIGHALNKVLKDLVTRSQQMLGFDSNYVPGWDCGLPIEWKIEEERCRAYAQHWLSVQREEFKRLGVVWDHPYTTSFAAEIAREIMKFSANGTLYLAEPAGVVHTPEDGAFEDADWVISRQ-GDAVWFDSGSTHAFVL-AGMYLEGSDQ----HRGWFHSSLLESCGRAPDVVVTHGFT-LDEGRKMSKSLGNTVAPQDMIKQHGADIVRLWVGSCDYWDQR---
>ISOLEUCINE_A0A231V005_Proteobacteria_Bacteria 241 bp
DRLHVLHDGPPYANGNIHIGHALNKILKDVITRSFQMRGYNSNYVPGWDCGLPIEWKIEEQRCRDFAAHWIEVQSEEFKRLGVVFERPYTTNYHAEIAGELLKFAMSGQLYLAEHTGVVHTPEDGKFEDADWVLSRQ-GDAVWFDSGSSHTFTL-AD-YLEGSDQ----HRGWFHSSLLESCGRAPETVVTHGFT-MAEGRKMSKSLGNTVTPQEVMQQSGADILRLWVMTTDYWDQRL--
>ISOLEUCINE_Q0FEV5_Proteobacteria_Bacteria 241 bp
GRSFVLHDGPPYANGHLHIGHALNKILKDMVVRSQQMMGKDARYIPGWDCGLPIEWKIEEQRCRKFAEGWVDIQREEFKRLGITWDNPYLTNFHAEIADEFMKFAMNGSLYLAELAGVVHTPDDSDFAKNDWVMSRQ-GDCVWFDSGSTHAFVM---LYLEGTDQ----HRGWFHSSLLQSCGRAPKGVLTHGFT-LDEGMKMSKSVGNTIAPEQVIKQYGADILRLWVAQADYTDLRI--
>ISOLEUCINE_A0A0N1B3N5_Proteobacteria_Bacteria 241 bp
GRKFIFHDGPPYANGDMHIGHALNHILKDTVCRTQTLLGKDAPYVPGWDCGLPIEWKVEEERCRAYAQHWVDRQSSQLQRLGVNWEKPYLTDFAAEIVSELLKVAMSGQLYLAEKGGVVHMPDDGALGDDDWVLSRQ-GDAVWFDSGCTHVFVLPADLYLEGSDQ----HRGWFQSSLLQACARAPDAILTHGFT-MDQGKKMSKSIGNTIDPLVVMQDYGADIIRLWALSIDFTDHR---
>ISOLEUCINE_A0A1V0RE50_Proteobacteria_Bacteria 241 bp
NAKFTLHDGPPYANGHIHIGHALNKILKETIVKLHYFKGENVRFTPGWDCGLPIEQQVELKGCRKHAEEFVNIQKEEFQNLGVIWDNPYLTDFAFEIYRTLCEVAKKGLLVLAEKAGVVHTPDDGEFIKKDWCISRQ-GDAVWFDSGSTWKAVLDANMYLEGSDQ----HRGWFQSSLLLSTAYAPQNVLTHGFT-IDEGQKMSKSKGNTIAPDYVAKTYGVEILRLWVFLSDYSDLKIS-
>ISOLEUCINE_A0A1M6U4S0_Firmicutes_Bacteria 241 bp
GGEFVFYEGPPTANGKPHPGHVLTRVIKDVYPRYRTMKGYHVMRKAGWDTGLPVEIEIEKKGCRESVFQYEATWREMTERLGYWLDNPYMTKDEYIVWHLLKTIYERGYLYLSSLGAVVHQPDDGDFAERDWNLSRN-GKEVWFDSGSMPFAQHAADFISEAIDQ----TRGWFYSLLAISTLEAPKNVLVMGHV-LDEGKKMSKSKGNVIDPFEALDQHGADALRFYFLSNTQ-------
>ISOLEUCINE_R5C703_Firmicutes_Bacteria 241 bp
GHIYMFYDGPPTANGKPHIGHVETRVIKDMIPRYHTMKGEQVPRKAGWDTGLPVELEVEKEGCKESVWKYKGMWEKFSRQVGFWMDHPYVTYDDYIEWWALQQIWNKNLLYLSSKGDVVHIPDDGPFAEEDWAISRN-GEHCWFDSGACPYAELEASFISEAVDQ----TRGWFYSLHAEATLRPAKNVIVMGLV-LDEGNKMSKSKGNAVDPMNALETYGADAIRWYFYTA---------
>ISOLEUCINE_Q3Z7P5_Chloroflexi_Bacteria 241 bp
DGRFTLYEGPPTANGRPGIHHVLSRVFKDVIPRYKVMKGYYAPRIGGWDTGLPVELEVEKEGCRSSVFKYVSEWNKLTERIAYWLDNAYITDNNYIGWWALKQMWDKGLVYLSSLGTVVHTPLDG-FAEQDWAFSRE-GEKCWYDSGAMPVAQYAADYICEAVDQ----TRGWFYSLHAISTLRPCQNVICLGHI-LDEGEKMSKSRNNVIQPATVLDKYGADAVRWYFYTAAPPNAR---
>ISOLEUCINE_D6U0P4_Chloroflexi_Bacteria 241 bp
RKPFVFFEGPPTANGRPGVHHIESRTSKDVVIRYRRMRGQYILGAGGWDTGLPVELEVEKQGCKESVWNYVQEWERLTNRIAYWLKDPYITTNEYILWWILRTFWDRGLLFLSDKGDVVHIPL-G-FGKQDWALSRE-GE-CWFDSGSMPVAQWAADYISEAIDQ----TRGWFYTLHAISTLRPAKNVICLGHI-LDAGEKMSKSRGNAVNPWELLESYGADSTRWFMCASAPP------
>ISOLEUCINE_A0A0C1R7J4_Cyanobacteria_Bacteria 241 bp
PENFVFYEGPPTANGKPGVHHVISRAYKDLFPRYKTMQGYRVQRKGGWDTGLPVELGVEKKGCKQSVFEYIQDWNAMSDRIGYWLENAYITENSYICWWLMKSLWERGLLFLSDSGDVLHITL-GPYSDKDWAVSRE-GG-VWFESGAMPYAQWPADYICEAIDQ----TRGWFYSLHALATLTPAKNAIVLGHI-VDEGEKMSKSKGNVVDPWTVLNIQGADALRWYLYSSSPS------
>ISOLEUCINE_B3ELW3_Chlorobi_Bacteria 241 bp
DK-FSFYEGPPTVNGKPGVHHVFSRTIKDIVCRFKTMQGYKVPRKAGWDTGLPVEIAVEKKGARELVYHHREGWGRLTEMMGYWMDDPYITTNEYMVWWALKTIFDKGLIYLSSKGGVVHIPDDGAYEDQDWALSRE-GVEVWFDSGSMPFAQLDADFIAEGVDQ----TRGWFYTLHAIGALKPAKNLVVNGHI-LDRGQKMSKSKGNVVDPFETMEKYGADSLRWYLILSS--------
>ISOLEUCINE_A0A345UPA9_Bacteroidetes_Bacteria 241 bp
DGPFTFYEGPPTANGRPGIHHVMARTVKDLFCRYKTIKGYKVNRKAGWDTGLPVEIEVEKKGCRESVLEYKDLWDELTRRMGYWLSDPYITKNEYIVWWALGKLFEKGLLYLSSKGAVVHLPDDGQVADTDWAISRQ-GQEVWLDSGAMPFSQWKADFIAEGVDQ----TRGWFYTLHALATMKPAQNVVSNGLV-LDKGEKMAKSKGNAVDPFEVIRKYGADTVRWYMMSNTPPENL---
>ISOLEUCINE_A0A2D0NFV5_Bacteroidetes_Bacteria 241 bp
PKSFVFYEGPPSANGKPGIHHVMARAIKDIFCRFHAMQGQRVERKGGWDTGLPIELNVEKEGCRETVMRYKDMWDDITRKMGYWLDNPYITENEYIVWWLLRQLYDKDLLYLSSKGGVVHIPDDGKFAPTDWNLSRS-GVPVWFDSGSMPYAQWEADFIAEGVDQ----TRGWFYTLHAIGTMSVAKNVVSNGLV-LDKGAKMSKRLGNAVDPFETLATYGADATRWYMISNSDPDNLKF-
>ISOLEUCINE_A0A1I2GX11_Bacteroidetes_Bacteria 241 bp
GKTFTFYEGPPSANGTPGIHHVMARTIKDIFCRYHTLKGKQVKRKGGWDTGLPIELQVEKEGCRETVMKYKDQWDELTEKMGYWLQNPYITENKYICWWLLQQLYNKGLLYLSSKGGVVHIPDDGKLKPTDWNLSRS-GSKVWFDSGAMPYAQWKADYISEGVDQ----TRGWFFTLHAIAGLSVAKNVVSTGLV-LDKGEKMSKRKGNVINPFEAIERYGVDAIRWYMVENSDPDNLK--
>ISOLEUCINE_A0A1Y1CIY9_Bacteroidetes_Bacteria 241 bp
GNTFVFYEGPPSANGMPGIHHVMARALKDIVCRYKTLKGFQVNRKAGWDTGLPVELAVEKEGCRTNVMKYTREWEDLTSKMGYWMEEPYITDNRYILWWLLKQMFEKDLLYLST-GGVVHIPDDGKAYTTDWNLSRS-GEKVWFDSGAMPYAQQDAQFIAEGVDQ----TRGWFFTLHAIATMSVAENIISNGLV-LDVGNKMSKRHGNAVDPFETIEKYGSDPLRWYMITNAQPDNLK--
>ISOLEUCINE_A0A1I2P1T6_Bacteroidetes_Bacteria 241 bp
GCEFIFFEGPPSANGHPGIHHVLARSIKDTFNRYKTMRGMQVHRKAGWDTGLPVELGVEKEGCRENVMKFTAEWRQLTEEMGYFLDHPYITDNKYILWWLLKQLYNKGLLYLSSKGGVVHIPDDGVAYDTDWNLSRS-GDKVWFDSGSMPFAQLPADFINEGVDQ----TRGWFFTLHAIATMSVSKNVISTGLV-LDAGNKMSKHIGNVTDPFEMIHKYGADPVRFYMMTNSEPDNLKF-
>ISOLEUCINE_A0A085L042_Bacteroidetes_Bacteria 241 bp
GAEFVFYEGPPSANGMPGIHHVMARTIKDLFCRYKTQRGYKVIRKAGWDTGLPIELSVEKTGCRREVMKYTDAWNELTELIGYWLKNPYITETAYIVWWLLKKIYDKGLLYLSSTGGVVHTPDDGHYYSRDWNLSRS-GEKVWFDSGAMPFAQYSADFIAEGVDQ----TRGWFYTLHAISTLTIAKTVISNGLV-LDKGQKMSKRLGNAIDPFDTIEKYGSDTLRWYMITNAQPDNLK--
>ISOLEUCINE_A0A4V1SFD2_Bacteroidetes_Bacteria 241 bp
GAPFVFYEGPPSANGLPGIHHVISRTLKDLVCRYKTMRGFQVARKAGWDTGLPVELGVEKEGCREAVMRYKAQWDDLTTRIGYWLDHPYITENKYILWWCLKQLFDKNLLYLSSKGGVVHTPDDGDLSETDWNLSRS-GTRVWFDSGAMPYAQWDADFIAEGVDQ----TRGWFYTLHALGVLSVAKTVVSNGLV-LDKGQKMSKRLGNVVDPFKTIDQFGADATRWYLVTASSPDN----
>ISOLEUCINE_A0A166SRM7_Actinobacteria_Bacteria 241 bp
DRLWRFYEGPPTANGKPGAHHVEARVFKDLFPRYRTMKGYHVPRRAGWDCGLPVELAVEKEGCRESVLRHVADFSAMTERMGYWLDTAYRTDTEYIVWWSLKQIFGKGLLVLSDTGAVVHQPEDGPVGDRDWALSRN-GSAVWYDSGAMPFAQWTAQYICEAIDQ----TRGWFYTLMAIGTLQSSETVLCLGLL-LDAGRKMSKHLGNVLDPFDLFERHGADAVRWLMLAG---------
>ISOLEUCINE_D3FB51_Actinobacteria_Bacteria 241 bp
GGVFSFIEGPPTANGNPGSHHVLLRSFKDFYMRYRTMCGYDVPRKAGWDCGLPVELEVEKQGCRESNDHYIGAWERLTERVGFWLEGAFRTTPEYIVWWSLHELWDRGQIYLSSPGAVVHTMEDGEWEDRDWALSRD-GLPTWYDSACMPFAQFRPSFICEGIDQ----TRGWFYTSLAVSTLDIPQTAVCMGHV-QDAGHKMSKSRGNAVDPWDVLERHGADAFRWYYLAA---------
>ISOLEUCINE_A0A0F6SFA0_Proteobacteria_Bacteria 241 bp
GKPFVFFEGPPTANGMPHPGHVLTRVMKDVFLRYRSMTGWHVPRRGGWDTGLPVEVEVEKAGCIESVFRYIDEWRKMTQRIAFWLDAAYVTHKPYVVWWALKTLFDKGLLYLSSKGAVVHVPEDGEFAETDWALSRE-GDHCWFDSGCMPFAQHEADFITEAVDQ----TRGWFYSLLVISTMKHPKNCVVLGLI-TDEGQKLSKSKKNYKDPGEMFDLYGADAVRWALYAQSVP------
>ISOLEUCINE_A0A1L6L670_Proteobacteria_Bacteria 241 bp
SKTFVFYEGPPTANGMPHNGHVLTRAVKDVFPRFQTMRGFDVPRKAGWDTGLPVEVEVEKENCIDSVFRYTEAWEKLTDKIGFWLPTAYVTHRSYVVWWALSELHKKGLLYLSAKGAVVHVPDDGPLGDADWALSRE-GEHAWFDSGSMPFAQWDADFISEAIDQ----TRGWFYSLLMISTLELPKTCVVLGHV-CDRGKKESKGKGNYTPPEVIL-----ERVRMAFVAFDPAHEAKLK
>ISOLEUCINE_A0A1Y6B898_Proteobacteria_Bacteria 241 bp
GAEFNFYDGPPFANGLPHYGHLLANTIKDTVPRYWNMRGYDVDRRFGWDTGVPVEFEVEKNGCRESVLHYAGEWQKTITRLGRWWDRQYRTDPSFMVWWVFKSLYDKGMVYLSNKGAVVHLPDDGDYKDTDWAISRN-GKVCWFESGSMPYAQLEADFIAEGLDQ----TRGWFYTLAVLSAARPAKNVVVNGLV-LASGRKMSKRWRNYTPPLELIDEFGADSVRLYMLNSAILGE----
>ISOLEUCINE_A0A1I1UNJ2_Proteobacteria_Bacteria 241 bp
GRAFVFYDGPPFATGLPHYGHLLAGTIKDIVPRFWFMRGRSVERRFGWDCGLPIESLVESEGCRAGVLRFTAEWEKVVGRMGRWFRDDYKTDFTFMVWWCFGQLWDKGLIYLSNKGAVVHQPDDGDFSDKDWNLSRN-GSLCWFESGSMPYSQNEADFIAEGLDQ----TRGWFYTLHVLSTARPAKNVIVNGLI-LAAGKKMSKRLKNYPDPAKVIDSFGADALRTYLINSAVVGE----
>ISOLEUCINE_Q9ZCU4_Proteobacteria_Bacteria 241 bp
GEEFIFYDGPPFANGLPHYGHLLTGFIKDVYARYKTIKGKKVERRFGWDCGLPAEMQSEKEGCRASVMQYASEWEQYVTRQARWFKNAYKTDKNFMVLWAFKELYNKDLLYLSNKGSVVHMPDDGKLEDQDWSISRN-GKICWFESGSMPYGQVVADFIVEYSSQ----TRGWFYTLMVLSTARPPLNCICHGVI-LDAGQKLSKRLNNYADPLELFDKYGSDALRVTMLSSNVVG-----
>ISOLEUCINE_A0A1M7Q7F2_Actinobacteria_Bacteria 241 bp
GSEYVFYDGPPFANGLPHYGHLLTGYVKDLVPRYHTMRGKHVERRFGWDTGLPAEVEAERQGCRTSVLRYTKDWERYVTRQARWFENDYKTDLDYTVLWAFKTLFDKGLVYLSNKGGVVHMPDDTAYQEQDWSISRN-GRPCWFESGSMPFAQVEGDFIVEYIGQ----TRGWFYTLHVLATARPATTCVSHGIV-LGNGTKMSKSRRNYPDVYEMFDVYGADAMRWFLMSSPIL------
>ISOLEUCINE_K6W6B5_Actinobacteria_Bacteria 241 bp
GAEFVFYDGPPFANGLPHYGHLLTGYVKDVVPRYQTMRGKRVERRFGWDTGLPAELEAMNQGCRESVFKYTDEWRTYVTRQARWFENDYKTDPSFMVMWAFKKLHDDGLAYLSNKGAVVHSGDDGAYRDEDWSISRN-GEICWFESGSMSFAQVEGDFIVEYIGQ----TRGWFYTMHIMAAARPANTCLSHGIV-LGNGQKMSKSLRNYPDVSEVFDRDGADAMRWFLMSSPIL------
>ISOLEUCINE_A0A0H0ZMS6_Actinobacteria_Bacteria 241 bp
-GEFVFYDGPPFANGLPHYGHLLTGYVKDLVARYQTQRGKRVERRFGWDTGLPAELEAMKQGCRTSVMKYADEWQDYVTRQARWFENDYKTNVEYMVIWAFKQLSDKGLTYLSNTGAVVHQPEDAGIAEQDWSISRN-GLPVWFDSGSMPYAQVDADFIVEYIGQ----TRGWFYTMHILATARPATNVISHGIV-LGSGQKMSKSLQNYPNVTEVLDRDGSDAMRWFLMASPIL------
>ISOLEUCINE_A0A218ZR74_Thermoplasmata_Archaea 241 bp
GEDFYFLEGPPTANGRPHVGHLSTFTMKDTVLRYRYMNNYRIHRRGGWDCGLPVELEAEKHGCRESVFRYIEEWEEVSALAGRWSKKAYVTRNEYMEWWALSQMFKSGMLYLSSSGGVVHAPDDGSWNDKDWALSRN-GAPTWFDSGSATYAALEVDFISEAVDQ----TRGWFYTLHAIATVTNARNVVSIDFI-LDKGKKMSKSKGNSVYAIDLLRQFGPDPVRLFFLTGTQ-------
>ISOLEUCINE_F0T7R9_Methanobacteria_Archaea 241 bp
NKKYSFLDGPPYCSGKIHLGTAWNKIIKDTYLRYKSMEGFNIRRQAGWDTGLPIEHKVEGLGCKEFAIENKGLMTKQFEMLGVWWDNPYVTDTKYMSWWTLKKAYEKDLLILAMKGGVVHTPDDGEYQDKDWTISRQ-GDGVWIDSGVAGWAALDYDFITEGHDQ----TRGWFYSQLGCGVISTPKKVLMHGFT-LDEGKKMSKSLGNVVEPEEVIELYGADVLRFYLLWGNKPEDLK--
>ISOLEUCINE_A0A1V6N409_Methanobacteria_Archaea 241 bp
EGKYSFLDGPPYCSGKIHLGTAWNKIIKDTYLRFKSMKGYSLRRQAGWDTGLPIEHKVEQLNCKEFALKNKDAMTSQFEDLGVWWDNPYVTDPKYMCWWTLKKAHEKDLLLLAAKGGVVHTPDDGQYSGKDWTISRQ-GDEVWIDSGVAGWASLDYDFITEGHDQ----TRGWFYSQLGTSVIQVPKKVLMHGFV-LDEGKKMSKSLGNVVQPEDVIEDYGADVLRFYLLWASKPDDLK--
>ISOLEUCINE_A0A166A5P2_Methanobacteria_Archaea 241 bp
NGQYSFLDGPPYCSGVIHLGTAWNKIIKDTHLRYKSMNGFNIKRQPGWDAGLPIEHKVEQLNCKEFAIKNKDAMTAQFESLGVWWNKPYITDPKYIAWWTLKKASQKNLLVLAASGGVVHTPDDGEYTDNDWTISRQ-GDEVWIDSGVAGWASKNYDFITEGHDQ----TRGWFYSQLGAGVVRVPKKVLMHGFV-LDEGKKMSKSLGNVVSPEEVIEKVGADVLRFYILWASKPDDLK--
>ISOLEUCINE_Q8TWY2_Methanopyri_Archaea 241 bp
DGLFYFLDGPPYASGSIHLGTAWNKIIKDAVNRYKLMRGYRVRLQPGWDCGLPIEVKVEQEECKEFALKHVEIMTEQFKRLGVLWDNPYMTDNEYIAWYTLKRAHERGLLDLADPGAVVHSPEDGEYEDRDWCISRQ-GGEVWVDSGVAAWASLEADFITEGHDQ----TRGWFYSQLGCGVVTCPRTVLMHGFT-LDEGRKMSKSLGNVVDPMDVVEKYGADTLRWYVLRSNAPRDMHF-
>ISOLEUCINE_D1YV20_Methanomicrobia_Archaea 241 bp
GNKFYFVDGPPYTTGRIHLGTAWNKIIKDSVLRYRSMNGFDLMDRAGWDMGLPIEVKVESLGCKAFAIENMREMTGQFKKLGVWWDDPYMTKNEYIAWWTIKQAHEKKLLEIADQGAVVHIPDDGPYADRDWCISRQ-GD-VWFDSAVASWATLDADFIVEGHDQ----TRGWFYSQLGAGMVKAPNSVCMHGFT-LDDGRKMSKSLGNVVAPEEVLEKFGADALRLYVLSQSAPEDLSF-
>ISOLEUCINE_P46215_Thermoprotei_Archaea 241 bp
NHKFLFIDGPPYPSSPIHIGTVWNKTIKDCILRYERLMGYSVKDQPGYDTGLPIEVETEKRGCKEFAVNNSKSLTQNFRNLGIFWENPYFTNNDYISWAVIKKAYERGLLYLADKGGVVHSPVDGQYASRDWVISRQ-G--VWFDSGVAFFASLSVDLVLEGHDQ----LRGWFFSLLRTGVIKAPEAVLVHGFM-LDEGREMHKSSGNYVEPSQVVSKYGRDTLRLWLLR-NTTEDAKF-
>ISOLEUCINE_U1PDT6_Halobacteria_Archaea 241 bp
DEPYYFLDGPPYTSGSAHMGHAWNKSLKDCYIRYRRMQGNNVYDRPGYDMGLPIETKVEEEDCRSFAEDSLAQLTEDFRDMGVWWDNPYRTDPEYMAWWGFAQAHERGLVEIAKTGTVVHSPEDGDYADDDWNVSRQ-GA-VWLDSSVASWGAVDADLVIEAHDQ----TRGWFWSQLGMGTVQVPEDLVMHGHA-LMPGRAMSKSRDIRIDPDAVIEEYGTDPMRLFLLSVTPREDMNFS
>ISOLEUCINE_M0CLF8_Halobacteria_Archaea 241 bp
DEPFSFLDGPPFTSGRMHVGNAWGKVLKDALLRYHRMCGRAVLARPGYDTGLPVEVNVERDDCRAFVEDQRAVMDEEFRDLAVWWDDVYQTDPEYVVWDAFAALYERGLVEVSDPGAVVHSPEDGDFAGEDWNVSRQ-G--VWFDSAVASWASLPADLVVEGNDQ----TRGWFLMQLYLGVARAPEEVLMHGWA-LL-GEGMSKSRGHVLRPPEVADAHGRDALRAHLLGHEQQQDVTM-
>ISOLEUCINE_A0A0U3DVH6_Thermoprotei_Archaea 241 bp
KSPFRFLEGPPTANGFMHVGHMRGRTYKDVTLRFWRLRGYWVWDQAGWDTGLPVELEVEKKGCQKLVDFYIDKWRRDSERMGLWYDNAYQTHPKYLAWSYLKKMYDEGRIYLSSKGGVVHMPEDGEYSDKDWTISRE-GDHVWLDSGVAHTAALKYDWITEALDQ----TRGWFYTLLATGVTRTPKRVLTQGHI-LDKGKKMSKSKGNVVWAEEAFKTYGADPVRFFFAVKSAPES----
>ISOLEUCINE_I0A1W5_Thermoprotei_Archaea 241 bp
GSIFSFLEGPPTTNGYMHAGHARGRIYKDVMIRYHMIKGFRVWAQGGWDTGLPVELEVEKKKCKKSVDHYISEWISDNERLAVWYEDAYQTNPKYLVWSFVKNAYEEGLLYLSNKGAVVHTPEDGEFSDNDWCISRE-GDPVWADSGVAHTAALKYSFALEPPEQ----VRGWFYTLLITSTVSSPKMLGMHGLI-LDAGQKMSKSKGNVVFAREALKKHGADQLRLFMCYRNSPQDIR--
>ISOLEUCINE_G4RPL8_Thermoprotei_Archaea 241 bp
AERFTFLEGPPTTNGFPHVGHIRGRTYKDVVLRFWRSRGFSVWAQGGWDMGLPVELEVEQRGCNKLDDYYLQFWEEGTKRLGLWLENAYQTKPQYIAWRLLKRAHEKGLLALSDNGAVVHVPEDGQYADKDWNISRS-GDFVWMDSGIAWIAAVSFSWVTEAIDQ----TRGWFYSLLATSMVRAPKSILISGHI-LDKGQKMSKSKGNVVWAKDLLSKYGADPTRLYLLTKAAPEALNF-
>ISOLEUCINE_A0A328VA91_Chloroflexi_Bacteria 241 bp
SDQYSFLDGPMTANNPMGVHHAWGRTYKDLFQRFKTMQGYRQRYQNGFDCGLWVEVNVEQEGCKERVFRFARRITEQSIRLGYWWGNDYYTSDENNIWHFLKRCYERGLIYISNKGWVVHIPEDGELTEQDWMISKK-GEGPWLDAGIVPFSTLRADFVTESFGQ----FKNWFYALLVMSTVTTPKTLLGYATV-LDEGEIMHKSKGNAIDFDDAAERVGADTMRW-LYTSQDPQNLR--
>4oby_Arg_Bac
PETIVVDYSAPNVAKEMHVGHLRSTIIGDAAVRTLEFLGHKVIRAHVGDWGTQFGMLIAQEEARNYVVKLVTQNQITYDRLNVTLDDVM--ESLYNLPGIVADLKAKGLAV---EGATVFL-DEG---EMGVIIQKKDGGYLYTDIACAKYR--TADLYYIDSRQHQHLMQAWAIV-RKAGYVPESLEHHMFGMMLGKDG-KFKTRAGGTVKLADLLDEMGIGAVKYADLSKNRTTDYIFD
>ARGININE_Q9RRC4_Deinococcus-Thermus_Bacteria 241 bp
EGKVVIEHTSVNPNKELHVGHLRNVVLGDSMARILRAAGHTVEVQYIDDTGRQAAESLFRVGIMEIMHKLVKAQLQTCFRLGARYDLLN--ESDVVLAQAMNILEGSRYTS---EGAFMDV-SEG-L-EPNVVLVRSGGTAMYKDIGYQFWK--FAQINVIDSRQDHPQTVVRSAL-GVAGEQEKESIHLSYAFVTLEGQ-TISGRKGIAVSADDAMDELGLGAIRFAMLKAEPTRKIDFR
>ARGININE_A0A143PRA0_Acidobacteria_Bacteria 241 bp
TERVIVEHTAINPNKAAHIGHLRNSILGDTVGRLLRFLGTPVEIQYIDDTGVQVADVVVGKW-KATLHAVAGCHLRTMARLHIDYDLLS--EGDILWATAFDILKRNGTVY---DGCWMEI-DEG-P-NREKVIVRSDGTVTYKDIANQFWK--FAGINVIDTRQSYLQKLLKQAL-ATMGHRAQASIHFSYEMVARPFV-EVSGRKGLGVKADDLLDRFAVAAVRYFMVKFSRTKIIAFD
>ARGININE_A0A081NM42_Proteobacteria_Bacteria 241 bp
PETVVVDYSAPNVAKEMHIGHIRSTIIGDATARTLEFLGHKVIRQHLGDWGTQFGMLIAQDEARKYVVELVSHNQEVYERLNVSLSDVM--ESAYNLPTIIKELDNKGLLS---QGAKVFL-DEG---DMGVIIKKSGGGFLYTDLAALRHR--SADLYYVDARQGQHFNQIFTIA-RKVGFVNEDTEHHAFGMMLGKDG-KFKTRAGTTIKLVDLLDELAMGSVKYADLSKNRTSDYVFD
>ARGININE_A0A1W6LNR5_Planctomycetes_Bacteria 241 bp
PEKVVVDYSGPNIAKEMHVGHLRSTIIGDCICRLLEFAGHNAVRQHIGDWGTQFGMLCAESEARAAIAGLIKHYSLIYQRLNATLEDER--ESAYALQEIVDHLKEKGCAE---DGAVVFP-EGG---SLPFIVQKSDGAFLYTDLAALKYR--KADVYVTDARQILHFKMLFATA-KLAG-IAQNLRHVTFGTMLGEDG-KFKTRSGDTVKLKDLLEELGIGAIKYSDYSNNRTTDYIFS
>ARGININE_A0YPY5_Cyanobacteria_Bacteria 241 bp
PQKVIVDFSSPNIAKEMHVGHLRSTIIGDSIARVLEFLDDDVLRLHVGDWGTQFGMLITPEVSRQEVVKLCREFQVIYDLLDIQL---R--ESFYNLSEVVKDLEKTGLLE---QGAKVFL-DGG---ELPLIVQKSDGGYNYTDLAALRYR--QADIYVTDSGQANHFTQVWQVA-RKAGWIPDEVIHVPFGLVLGEDG-KLKTRSGETVRLRDLLDERGMSAVKYADLSQNRTSNYVFS
>ARGININE_A0A077FMY3_Proteobacteria_Bacteria 241 bp
VKTIVVDYGSPNVAKEMHVGHLRSAIIGDAIARILTFLGHNVIRQHTGDWGTQFGFLIQ--NARKRLTLLSQHFNSIFKKLGVLLQDVR--ESFYNLPDIVKELLNTCIAE---QSAKIFV-PGK---NLPMIIQKSDGGYLYTDLAAAKYR--TADIYVTDMRQKQHFAMLFSAL-KYANWLPSTLNHIAFGTVLGEDH-KFKTRSGETISLNLLLEELGIGALKYADLSNDLNKDYVFS
>ARGININE_A0A0N1NEG3_Actinobacteria_Bacteria 241 bp
PGTTVVDYAQPNVAKEMHVGHLRSAVIGDSLVQLLEFTGENVVRRHIGDWGTQFGMLIQHEEARSRVVDLVIYFYSVFEKLDMEVPDIV--ESGYNLDETCRLLEESGVAV---DGALVFF-DDG---NVPLIVRKSDGGYGYTDLSALRDR--NATLYVVDVRQTLHFKMVFEAA-RRAGWLSDDAHQLAFGTILGADG-KFKTRAGVSVKLEDLLDELGIGAVKYADLSTSAVRDYKFD
>ARGININE_A0A4R7J4S8_Actinobacteria_Bacteria 241 bp
PQTVVIDYPSANVAKQMHVGHLRTSVIGDAFNRVLTALGHTVVPQHMGDWGRQFGMLVQ-KEARKRVVLLVQGLLKTYQRLGIKVDDFD--ESRYNLPKVVEELETDGIAV---QGALVFV---G---FAPMIVRNREGGFGYTDLAAIRLR--EADLYVVDVRQSDHFAQVFDTA-KRAGWLPDSARHIPFGTVLGADN-KLKTRDGGTATLDSLLDA----------------------
>ARGININE_A0A2A9D211_Actinobacteria_Bacteria 241 bp
PRTIPIDYSAPNVAKEMHVGHLRTTIVGDSLARTLEALGHRVIRQHIGDWGTPFGMLIEADNARERVVLLIEYFHAIYSALDVTLEDLA--ESFYDLADVCQELIDKGLAV---DGALVFP-EGG---NVPLIVRKSDGGFGYTDMAAIRYR--TADLYVVGASQALHFRMLFATA-EKAGWLGSTPVHVQIGSVLGEDG-KLRTRSGAPVRLSALVQELGVGAVKYADLSVAHDTDYVFD
>ARGININE_A0A0F6SFY4_Proteobacteria_Bacteria 241 bp
KQKIVVDYSSPNIAKQMHVGHLRSTIIGHALVQLLRFQGHEVIGDHLGDWGTQYGLLIAGGEARRELAKLVAENDKVYERLGVSFDWWK--ESFYELPGVVDELLAKGLAR---QGAIIFF-NENKLAQTPFLIRKKDGAFLYSDIATVEHR--SVEIYVVDSRQSQHFEQLFGVV-QMLGI---QLEHVGFGMVLGSSG-TLATREGNALTLASLLDEIGIGAVKYSDLRQNRLSDYQFD
>ARGININE_A0A1Z5HD35_Proteobacteria_Bacteria 241 bp
KPLLIVDYSGPNAAKQMHVGHLRSTIIGDSIANVYEFLGWEVRRIHIGDWGTQFGMIIQQ-ESLDRVIMLRLEFQGLYNILNVKLKCIV--ESSYKLSNVMNELVDLNLAK---HSTQCIA-EVD---NYPYMIRKADGGFLYTDLAALRHR--KAEIYVTDNRQADHFECLFHLS-YSSNWSNSPLLHIPFGTVLGDNG-LLKTRESRNVLLIDLIKELAIATIKYSDLSMERQKNYIFS
>ARGININE_A0A0H4XEZ9_Proteobacteria_Bacteria 241 bp
GKTVAIDYSSPNIAKPIGFHHIRTTFLGHCIANIYRALGWRVEGIYLGDWGKQFGLVAVDPVARAFFRRMRKGFKKIYARMGIEFEHIE--ESRYQMDAVIDQIAKKPGVK---QGALVDL---E---NPPILLKKNDGSTLYRDLAAAQDR--RFDLYVVAQDQALHFRQVFRTL-KEMDL-PWATVHVAFGRIHG-----MSTRKGQVVQLNDVLDEGALGAIAFGDLKHKRASDYTFD
>ARGININE_E8R1R2_Planctomycetes_Bacteria 241 bp
PQTIIVDFSSPNVAKPMHVGHLRSTVIGDALARIFEALGHKVWRDHLGDWGAQFGMILWDPATRRETAKLMRALEAVYRRLDIRFDTQL--ESFFDLADVVADLQAKGLAV---EGALVFN---G---AAPFLIRKRDGAYNYTDLATIKHR--TPDLYVVDHRQSDHFKQLFATA-RRWGY-D-TLVHVSFGTILGRDG-RYKTRAGDVVGLESLLDE-GLGAVKYADLSQNRTSDYKFD
>ARGININE_A0A142WSD5_Planctomycetes_Bacteria 241 bp
PRKVVIDYSGPNVAKPMHVGHLRSSVIGAALYHILKFLGHDVRSDHIGDWGTQFGMIIYDPAARDETAKLITALQGMYDRLGISFDMTL--ESFYNLAETVASLRQKGLAV---DGAQVFL---G---HAPFIVQKADGAYTYTDLATVKYR--QAELYVVDTRQGEHFEMLFKTC-GRWGL-A-PLKHVNFGTVLGKDG-RYKTRSGDTVGLESLLDEKGIGGVKYADLRISRDSDYTFD
>ARGININE_A0A2Z3H4J7_Planctomycetes_Bacteria 241 bp
SKTFVIDLSGPNVAKPLHVGHLRSTIIGDALVRILRFLGHTVIGDHLGDWGTQFGILLYDDLCRAETSKLMEMLRPIYERLDVKIDHAL--ESFYNLAGVVADMLAKGIAV---KGAIIPNKQTK---EPPAIIRKRDGAFTYTDLATIKYR--TPDLYVVGAPQALHFKTVFAQA-KRWGV-D-GFQHVQFGSMLGADR-KFGTRKGGALELMELLNERGVGAVKYADLSQNRTTDYVFD
>ARGININE_A0A316DMC6_Thermotogae_Bacteria 241 bp
KGNVIIDYSSPNIAKPMHIGHLRSTVIGDAIKRIYRYLGYTVIGDHLGDWGTQFGSLIVDKEAREEQRKLIKDYEKIYKRMDIDFDTYY--ESFYHMKDVVKDLIEKNIAF---DGALVSF---D---NPNCIVRKSNGSFLYSDLACIKFR--NINIYVTDQRQQTHFKQVFTIA-DNLG---WNKDHVYFGLMRFVDG-VFSTRKGNVIKLKELLDK-GVGAVKYADLSQNRTSDIIFD
>ARGININE_U2QSK5_Fusobacteria_Bacteria 241 bp
K--VLVDYSSPNIGKRMHIGHLRSTIIGDSLKRIFEYMGFKVLGDHLGDWGSRFGKLIINIEAKEEWMKLVCEFKVFYRKMDIKFDYCI--ESFYNIPETLKILDEKKITT---DGESVFF---D---KEPCVVKKAENSYLYTDLATLKYR--IIDVYVAVEKQKEHFRQVFKIA-EMMGK-PYDKNHVWFGIIRFEDS-VLSLKKCGMIRLIDILNQFGLGAIKHFNLSQNRMSSISFS
>ARGININE_A0A1M6KKT8_Firmicutes_Bacteria 241 bp
GKTVVIDFSSPNIAKPFGIGHLRSTVIGNSLYKIHKFLGFNVVGIHIGDWGTQFGKVIVDLYARDTFKDLRKELKRIYDILGVHFDSYK--EQFYNIPETLETLINKGITE---EGALVNL---F---DPPILLRKKDGATLYRDICAAIYR--KFDLYVVGAEQSLHFKQVFKTL-AIAGF-DFSCEHIPFGLFRFQEG-KMSTRKGNLIFLDDVIKK-GVGAIIFGDLYNDRIKNVIFD
>ARGININE_A0A133YXA7_Firmicutes_Bacteria 241 bp
DKTIVIDYSSTNIAKPFHIGHIRSTLIGNAIKNIYKYLGYNTVGVHLGDYGTQFGKIIANKLARDYFNKLKKEFQKVYEKLKVTFDSYK--EAYHSIPKVLKELEDKNLLK---EGCKVDL---Y---NPPAIILKSNSSSTYRDIATAITR--DFYIYVVASQQKLHFKQLVAVL-TEMGY-NWACIHVEFGMVSVKDS-KLSTREGNVIFLDDVLNK-GIGAVIFQELFNTRIKDYAFD
>ARGININE_A0A0R1N950_Firmicutes_Bacteria 241 bp
NGNVPIDMSSPNIAKPMSMGHLRSTVIGNSIANILTKNGYHPIKDHLGDWGTQFGKLITNEVAREWFRKLRQEFNDVYKELGVKFDTYN--EAFYNLAEVVQLLKDKHLLV---EGAQVDL---Y---DNPALILKSDGASLYRDIATALYR--TPVLYVVGSEQTYYFKQLKAVL-EEMGV-KSALQHVPFGLITVDGK-KLSTRSGRIILLAKVLEE-GVGAIVFGDLKNERTNNI--D
>ARGININE_R7BJM8_Firmicutes_Bacteria 241 bp
GKTVCMDYSSPNIEKNFHVGHLRTTVIGNSLYKIYQKLGYDVVRIHLGDWGTQFGKLIVSELAREWFVKMKVEFERIYDLLGISFDSYL--ESFYRVPALVDELKEKGLLV---QGAQIDL---Y---HPPCLITKCDGGSIYRDIAAILYR--QFEFYVTGLEQSLHFKQIFKAI-EVMGY-DWALVHVPYGLVSLARE-KLSTRGGHIVYAEDILKE----------------------
>ARGININE_D0LW44_Proteobacteria_Bacteria 241 bp
GKTVCIDYSSPNISKHLAYHHIRSTVIGHALVNLHRAAGYRVVGIHLGDWGTTHGMLLAAP-GRRWFKKLRAEFEHVYRILGIEFEDVR--ESAYEIAGVLAMLEERGLPT---EGALVPL---A---GPPLLLRKQDGATLYRDLAAAIYR--TFALYVVDRGQSLHFRQLFEVL-RRAGC-DWACEHVPFGVVRVGGK-KTGTRTGNVVLLKEVLAE-GVGAVVFANLASQREKDVDFA
>ARGININE_Q6YQC0_Tenericutes_Bacteria 241 bp
NQIIVIDYSSPNIAKNFSVGHLRSTVIGNALKNIYQKLGFEVVGIHLGDWGTQFGKMIVNKQANFAFLQLRQEFCKIYDILGISFDFFL--ESFYNIAPLFEELEQKKLLK---DQVLIEL-------NPPGLVKKTNGSTLYRDLTTFKYR--TCQLYVVGNEQKLYFKQLAQII-EKMGY--CDIKHINFGLVLMDGK-KISTRHHKFTTLIEVINQ-AVGAIIFNDLKNDRHLDIDFN
>ARGININE_A5USW0_Chloroflexi_Bacteria 241 bp
GKTIVIDYSSPNVAKTMHVGHIRSTIIGQSLYHIFDFLGYRVIGDHLGDWGKQFGMNIAKPDARAWSLKLVKANQRNYDRLGVRFDYVL--ESFYALDALIEEAIEKRVAY---EDAVVDD---P---EPTFLLQRSDSGTLYRDLACIVYR--EPAIYVVDARQELHFRQLFALA-RAMGY-AQDLIHVRFGTIFDQQG-RLSTRAGNMVYLADLLDELGVGAVIYNDLYQDPRRDIRLD
>ARGININE_A9AWK8_Chloroflexi_Bacteria 241 bp
NRKVIVEYSSPNIAKRMHVGHIRSTIIGQAIANLYQRLGYEVIRDHLGDYGKQFGVNIAKPEARAWSLKLVTANQPNYDRLGVHFDLQH--ESFYKLAEIISDAGESELAE---GNAIVKD---K---KPTFLIQRSDGGTLYRDIATIKYR--TPDIYIVGQPQELHFRQTFAIS-KALGY-T-DLIHISFGTVFDAKG-QLSTRKGNMIYLETLLDELGVGAVMYNDLYQDTKRNITVD
>ARGININE_R6RIG8_Firmicutes_Bacteria 241 bp
PKTIVIDYGGPNVAKPLHVGHLRSAIIGESIKRMGRFLGHKVIGDHLGDWGLQMGLIITPEEALEATLQLMNDLKKNYAKLKVDFDLWM--ESDADIPDMVKYLKDEGYAY---QGALVDV-KEK---EPPCMILKSDGASLYTDLATIVQR--DPDIYVVDKRQELHFIQVFRCA-KKANMVDENLTFVGFGTMNGKDG-KFKTREGGVMRLERLIGEKGLSAIKYGDLSNQASKDYIFD
>ARGININE_E0TC89_Proteobacteria_Bacteria 241 bp
-QTIILDYGGPNVAKPLHVGHLRAAIIGESLKRLFRAVGDDVLGDHLGDWGLQMGQLITPDAAQAATMDLVAALEADYAELGVTFDLWR--EASVQIGPLTERLKAKGVVT---EGALIDV-ARK---TNPVMMIKSNGSVGYTDVATIEER--EAEVYVVDQRQAQHFEEVFRAV-ERAGLI-EALEHAGFGTMNGPDG-RFKTREGGVLRLRDLIDQAGIAALKFGDLSNPRTSDYVFD
>ARGININE_A0A4Q3SBV0_Proteobacteria_Bacteria 241 bp
SRRVIIDYAGPNVAKPMHVGHLRASIIGEAVKRIYRFRGDVVLGDHFGDWGFQMGLLIVPFDARKATAELVVALEREFHALGVDFDLWK--ESDADIPGMVEELQAKGLLV---QGARVHV-ARK---KDPLLVVSSEGSAMYTDLATILDR--SPQLYCVDQRQADHFEQVFRAA-YLAGYA-QPLEHIGFGTMNGPDG-KFKTREGGVLKLHDLIEMTAVAALKFADLSNYRGTSYIFD
>ARGININE_A0A0S7BVM1_Chloroflexi_Bacteria 241 bp
HQKVMVEFSQPNTHKAFHVGHLRNVILGNSVCNILEKAGNEVIRTYLGDIGLHVIKWMWPGGIRELFGRWRDGFADIYKTLGVKFDHLY--ESEVEGKEIVDELVSKGIAV---DNAVVKL---E---KRVLVVLRSDGTSLYKDLSLAIKK--QLDIYVIDVRQSLYMQQIFKTL-ELMGY-TWTCYHLAYEIVNLPGNVTMSSRDGTVVFLQDLLNELALGALKYSMLSRDNTKIVTFD
>ARGININE_A0A212R8D2_Chloroflexi_Bacteria 241 bp
GERVMVEFSQPNTHKAFHIGHLRNAVLGDALSRILDFAGFEVIRAYPGDIGAHVIKCLWRGGLRALYARWREEFQRIYEELGITFDVWF--ESEVEGKRIVEELIARGIAT---HGPVVEI---E---ERTLVILRSDGTTLYKDLALAKRK--QIDIYVVDVRQSLYFKQIFKIL-ELWGF-PQACYHLAYEMVTLPGG-KMSSRAGTVVLYEDFAAELALGVMKYSMLSVDNNKVIVFD
>ARGININE_A0A2K9NVF4_Proteobacteria_Bacteria 241 bp
KTKVMIEFSQPNTHKEFHVGHGRNVCLGDSICRIFTYNGYKVIAAYIGDEGTHIAKCLWEKGISEILKQIRDDFNKIYKWLDVKFDHFF--ESEVSSQAIVEEYMKKGLFV---QGAIFDM---K---KGFFMARKSDGTTLYKDLALAKVK--DIDIYVVGSEQNFHFKQLFYAL-EKMGF-PQACYHLSYGMVVRPDG-KMSSRAGNSFTFLQLINLWAVGAIKYGMLQADPNKEIVFD
>ARGININE_A0A1L4CZZ9_Proteobacteria_Bacteria 241 bp
KDKIVVEYSQPNTHKAMHVGHLRCLVLGDAVCNLLEYAGNKIVRAYPGDVGNHVAKIIWNKGISEILRQLREELRRIYSWLNSHFDVWY--ESECESKEIVKKKYEEGFFV---NGAIIDL---W---KGFAMFLKSDGNGLYKDIDLIMRK--DVTIYIVDSRQKLHFQQLFKTA-ELMGY-PQASVHLSYETVNTEDG-KFSSRQLNGLQLTDLRYKWTIGALKYGMLRVDNTTQINFS
>ARGININE_Q6MLI2_Proteobacteria_Bacteria 241 bp
--KTMIEYSQPNTHKELHVGHMRNLCLGDAIVRMLRYSGREIVSSFPGDMGTHVAKCLWQEGLTAILHQLRELMKKVYAWADVTFDEWY--ESEMDSAAWVKQLYAEGKLE---QGAIKDL---E---KGFCMLLKSDGTGLYKDLLLAKHK--DIEVYVVDMRQALHFKQVFRVL-EILGF-EQACFHLQYNYVELPDG-AMSSRKGNIVPLRELVHRWAKGAIFYGMLRMDTNKKIVFD
>ARGININE_A0A1I1V558_Proteobacteria_Bacteria 241 bp
--RVMVEFSQPNTHKAFHVGHMRNLCLGDSLVRLLRVAGDEVVAAYLGDVGAHIAKCLWDRGTSEILHRLREEFAEIYKWCDVGFDRVF--ESEVDGLKLVAEFLDKGVFV---NGAVVND---K---HPFFMLRKQDGTSLYKDLALARLK--EIDIYVVDVRQSDHFRHVFLTL-KKMGF-HQACQHVPYEMVELPDG-PMAGRKGNVVLFRSLRQQWALGAIKYGMLNRDVNQKIVFD
>ARGININE_A0A1L8ZBE8_Spirochaetes_Bacteria 241 bp
NKKIILEFSSPNTNKPLHVGHLRNDVIGESLSRILKAVGAKITKILINDRGVHICKSMLNDGIQDLLLKWNEGIKETYKITNTSFDKIY--ESEIFGKNVVLEGLEKGFCY---DGAIIDLLDST---KKQKVLIRPNGTSIYQDLGNITVR--EFEIYVVGSEQIQHFKSLFFVS-EKLGI-SKNLIHLSHGMVNLIDG-KMKSREGNVIDADNLILEKALGAIHYYLLKSAIHKDIVFN
>ARGININE_A0A2D0NGW6_Bacteroidetes_Bacteria 241 bp
GRKVMVEFSSPNTNKPLHLGHIRNILLGWSAYKILDAVGYDVVRVIVNDRGIAICKSMLDGGAKEMLRKWNDGFNETYEKLGVTFDRLY--ESQTYGKQLVDKGMDSGTFY---DGSVADL---A---KDHKTILRSDGTSLYQDLGTAHQR--DVEIYVVADEQNYHFQVLFEIL-KRLEE-PYALYHLSYGMVDLPSG-RMKSREGTVVDADDLVAELALAALKFFII-----------
>ARGININE_H6L8S3_Bacteroidetes_Bacteria 241 bp
ESEILVEYSSPNTNKPLHLGHVRNNLLGYSTAELLKFAGYSVKKVIINDRGIHICKSMLEGGAKAMLQAWNAGFASTYKRMGVDFDKNY--ESNTYGKELVENNLDSPIFF---DGSTIDL---A---KDQKAVLRKDGTSMYQDMGTALLR--DMDVYVVGNEQEYHFQVLFEIL-NRLGQ-PYACHHLSYGMVELPEG-KMKSREGTVVDADDLMQTLALGALKFFILK----------
>ARGININE_A0A1Y1CLD7_Bacteroidetes_Bacteria 241 bp
AKKVMIEYSSPNTNKPLHLGHIRNNLLGYSVAQILKANGYEVIKVLVNDRGIHICKSMLEGGAQDMLVKWNAGFEVTYKKMGVDFDKVY--ESETYGKAIVERGLEEGVLY---TGSVANL---D---GDHKLLLRDDGTSVYQDIGTAYER--EIDIYVVGNEQNYHFQVLSLVL-GKLGY-EWSIQHLSYGMVELPEG-KMKSREGTVVDADELMDEYAMGALKYFILKVDPKKNMMF-
>ARGININE_A1ZD49_Bacteroidetes_Bacteria 241 bp
NQKVMVEYSSPNTNKPLHLGHLRNNFLGYSVARILEAAGYDVVKALVNDRGVHICKSMLEGGVTEMLQKWNEGFDATYKAIGVDFDQMY--ESETYGKDIIKDGLEKDLFY---DGSVAKL---E---VDNKILLRSNGTSVYQDLGTADKK--DINIYVIGNEQDYHCKVLFQIL-KDLDR-PYALYHLSYGMVDLPTG-KMKSREGTVIDADDLLAEMALGALKYTLLR----------
>ARGININE_D3FCG4_Actinobacteria_Bacteria 241 bp
GERAIVDFCDPNATKALHIGHLRNIALGQAISSALRAAGAHVERQHIGDAGRSMGEALAEPGAQQLLTGIRAGQNETLARLGVHFERIL--DSDRTTAEVARLGIERGVFV---RGTVLTG---D---SPVMPLTRADGFPTHRVVAMWRDM--DGSIHLSGDEWKAHVQHVEELL-GRLEPALPVSQHVLHGMVSSEVG-ELSSSKGTAQLIDELLDE----------------------
>ARGININE_A0A285MDT6_Proteobacteria_Bacteria 241 bp
GAKINVEYVSANPTGPMHVGHTRGAVLGDCIANLLDFAGYDVCREYINDAGAQVDVLARREGGEALAKEHVNMIRGDLAALNVKHDVFF--ERSLIVKEAIDWLTDRNKVY----EQTFRS-TDG---DIDRPLKKSDGSNTYNDIAYHFDK--KYAVDVLGADHGGYVKRLKAAV-SAITEE--KLEVKICQLVNMRN--KMSKRAGNFVTLRDVVEEVKDNPVFYVQYAH---------
>ARGININE_A7HCP4_Proteobacteria_Bacteria 241 bp
GKKVIVEYVSANPTGPMHVGHGRNAVVGDGVQSLLRWAGFEVTREYVNDYGAQVQTLARQEGAAALKAEHVGLIREDLRAVNIEFDRWY--EKALYVDRFLRFLAEKDLVYSAHDDLTFRS-SQG---DVDRPVKKADGTTTYADIAYHWDK--QDAVDVLGADHGGYVPRLEAAL-EALGAS--RLHVVLIQMVNTRG--KMSKRAGTVVSLREVVDE----------------------
>ARGININE_D0RP12_Proteobacteria_Bacteria 241 bp
SNKINIEFVSANPTGPLHVGHCRGAIFGDVLSNFLKFYGHNVVKEYINDYGNQIYLFVKIEKAKDVLKNIIDIIKKDLDLMGIVHDNFV--ESDIVLSEAIEKLKNKGDVY----EQLFKS-SKG---DVDRALQKSDNTWTYNDVAYHYDK--KFDINILGADHAGYVKRLSSAV-NALNNN--KFSIKLSQIVKYKS--RMSKRAGDFILAKDLIDA----------------------
>ARGININE_A0A4Q2ZHF9_Bacteroidetes_Bacteria 241 bp
-RKAMVEYVSINPTGPIHVGHGRNAVFGDAIANVLEKAGYDVWRELVNDAGGQIRALVKLQGAEQLKAKDVNLIKTDIAALGIEFDRYF--EYAMHMKEVVQILRDKGLVY----ELTFKS-TEG---LEDQAIYNRAGMPTYQDIAYHFDK--EFEVTVIGIDQSGSFKPLAKAI-EALTGR--SYHPVTYEMVKLRD--KLSKRAGNIVLLSDVLEE----------------------
>ARGININE_A0A2U2AFH3_Proteobacteria_Bacteria 241 bp
HEKVQIEFVSANPTGPLHVGHGRGAAVGDSIARLLEANGYDVTREYYNDAGAQIDNLAADGPAKSYLAKEVREQDLDLKAFDINFDVYY--ESSLYVDKVVNRLIEKGVTY---DGALLKT-TDG---DKDRVMRKKEGGYTYPDVAYHEKK--QFQINEQGADHHGTISRVRAGL-QAVGIP--QPEYILHQMVMLKD--KISKRAGSYVTLRDLIDES---------------------
>ARGININE_C1DV72_Aquificae_Bacteria 241 bp
RGKINIEYVSANPTGPLHLGHGRGAVVGNLLSNMYSYIGYKVEREYINDAGNQIKKLGQRQEAKEIYHYEKDKIKEDLKLINVDFDIWT--EKSLYVDQALKFLEEKGMIY---DGALLKT-SLG---DKDRVIKKSDGSYTYADIAYHYDK--EYDINVWGADHHGYFPRLKAAV-MAFGVR--EINVVFIQLVKFKN--KMSKRSGDFITLRELVEE----------------------
>ARGININE_R5L5L6_Spirochaetes_Bacteria 241 bp
KKKILIEYISANPTGPLHIGHGRWAAIGSALSNMLKFVGHEVYQEYVNDAGEQIAKLNQEG-AKQ-----KESQKKLLKRFGVEMDNYA--ESKIRLEKTIDFLDKEGLLF---DNAVFRS-VKG---DKDRVIKKSNGLYTYPDIAYHKNK--DYKIDILGADHHGYVPRITAAV-RAVSGD--TLKVILGQMVRYRG--RMSKRTGDMISLEEVIDE----------------------
>ARGININE_R7AXT8_Firmicutes_Bacteria 241 bp
GIKVNLEYVSANPTGSLHLGHARGAAWGDSCARIMKKAGYDVTREYVNDAGNQITNLALRQGAEQLAKDYIDKIKADLDNYRVHFDVWS--EQTIRVDRALKVLDEKGYTY---EGALFKT-TEG---DKDRVLRKTDGSYTYPDIAYHNDK--KYDVDFLGADHHGYIPRLKASM-QALGND--PLNVDIIQMVRVSD--KMSKRLGNATTINELCDS----------------------
>ARGININE_A0A292YEL1_Proteobacteria_Bacteria 241 bp
KEKILLEYISANPTGPLHIGHARGAIYGDSIARIGRHVGYKIDTEYVNDAGRQIMLLGLREGAGEAIKEFKDEIKKDIKALNVTFDNWV--EKELY-DEVREILEKNGALY---DGKVIKS-SEK---DKDRVVVREDGRPTYGDIIYHWDK--KYDINIWGADHHGYIARVKAAI-KFLGFD--PLEILLSQMVKLKG--KMSKRAGNFILVRDVVED----------------------
>ARGININE_W3Y3I5_Firmicutes_Bacteria 241 bp
RDTIQVEYVSANPTGPLHVGHGRGAAYGSALVNLLRAAGYNVQSEYINDAGNQIDNMAIQEGAKAIADRELARLEATLKDFRVTFDNWF--ERTLHIQYAVDQLKNLGAIY---DGALLKS-TDG---DKDRVVIRDNGVPTYADIAYHRNK--EFNINIWGADHHGYVARVKAAM-AAFDFD--PLTILLLQMVAYRD--KLSKRSGDSVTLDELIDE----------------------
>ARGININE_Q1AVF8_Actinobacteria_Bacteria 241 bp
--PINVEFVSANPTGPLHVAHGRHAAYGDALARILEAAGRRVSREYFNDGGNQIRLFGEARGARDLSEAHAEDIKRTLERARVGFDTYF--EKSLYVQETIERLREAGCAY---DGALLAS-SRG---DKDRVLVKSDGSYTYPDIAYHLDK--SFRINILGADHAGYGTRLRAGL-VALGLP--ELDVELVRLVKLRE--KFSKRAGNIVTFDELLDE----------------------
>ARGININE_R4U5N6_Tenericutes_Bacteria 241 bp
NYTYNLEIVSANPTGFLHVGHARNGAIGDSVARILKAAGYNVQTEYTNDAGNQINTLAVLNGAQLFIDEYVDIIKAQLELFRVNIEYYS--EKAIYIEETLKQYEKLGKSY---DGALLRT-TDG---DKDRVLIKANGDFTYPDLAVHNER--IADVNFWGGDHHGYIIRMLAGL-QLLGYQ--KLDIDMIQMVRIKD--KMSKRKGTAVWLIDLIEE----------------------
>ARGININE_C7RPS4_Proteobacteria_Bacteria 241 bp
RRKVLVEFVSANPTGPLHVGHGRGAAYGGSLCKLLAFAGWDVTSEYVNDAGRQMDILALLEGASQLLTAHLADCRGDLEESGVHFDVWF--EQSLFVARCVERLEKGGHLY---DGARFRS-TTG---DKDRVIQRDNGFYTYSDIAYHLNK--EFQINVWGADHHGYIPRVKGAV-SALGLD--PLEVALVQFAVYRS--SMSTRSGDFVTLRTLRAE----------------------
>ARGININE_A1AVC2_Proteobacteria_Bacteria 241 bp
GQRILLEFVSANPTGPLHVGHGRVAAYGATVASLLRAVGFEVDNEYVNDAGRQMDILAIVE-AKK-----ISGIKIDLVEFGVKYQQWF--EQSLMSKEIVKKLQDSGYIY---EGALFKT-TDG---DLDRVVVRKNGKYTYSDIAYHLEK--EYDINIWGVDHHGYIARIKASI-KALNHN--SLEILLVQFVNFRN--SMSTRSGSFITLEELREE----------------------
>ARGININE_A0A0W0GK44_Chloroflexi_Bacteria 241 bp
GRKIQIEYVSANPTGPIHVGHGRGAVLGSSLALALKAAGFEVQQEYVNDAGNQVLSFKRLQGARDILQEELGLVREDLAALGVSFDRWF--EQSLYFARVIELLQKAGYVV---EGATFAS-TAG---EKDNVIIRSDGTPTYSDIAYHYDK--RFDINIWGADHQGHVSRMKAVL-QALGID--PLHVIISQLVTRRG--RLSKRTGEIITLREVLDE----------------------
>ARGININE_E1QZP8_Actinobacteria_Bacteria 241 bp
GLKVNYEFISANPTGPLHVGHGRWAALGDSMCNVFEHTNHKVTREYINDHGSQMDVFGRLQLAREFYEADYRRIKATCHTVRCDFDLWF--ERSLYVDRAFRRLDEMGYLY---DGALFKS-TAG---DKDRVLVKSNGEYTYSDVAYHWNK--Q-EIDLWGADHHGYIARVTNVC-DALGY---PFEVDLGQFVNLRD--RMSKRKGTMVSFDELIAE----------------------
>ARGININE_C8WIG8_Actinobacteria_Bacteria 241 bp
GRKINLEYISANPTGPLHVGHGRWAALGDATARVMRHAGYDVFEEYINDAGTQMDNFGEQQGAQTIIDEDYAEQHRVTERFGTTFGCWF--ERSLYVDRSLKAMDEKGYIY---DGATFRS-SAD---DKDRVLIKANGEMTYSDVAYHYNK--EFDINIWGADHHGYIARCEAML-AAWGW---PLEIMLGQLVNFRD--RMSKRTGEMITFEELIDE----------------------
>ARGININE_R5HG45_Firmicutes_Bacteria 241 bp
GQKVMVEFVSANPTGPMHMGNARGGVLGDTLANILRRDGCDTWKEYVNDAGNQIHKFAVLQGAQAFYDLHLPKMQADLRRYGIEYDQWF--ESSLHVAETVGLLTEKGWTY---DGALLNT-TQL---DKDDVLRRANGFYTYADIAYHRNK--VFDIDVWGADHHGHVARLQAAL-DGLGLD-GSLVVVLMQLVNLQD--RMSKRSGKAIALHDLLDE----------------------
>ARGININE_Q67TI9_Firmicutes_Bacteria 241 bp
KQRILLEYVSANPTGPMVLVQARAGAFGSSLARLLNWAGYECHTEYVNDAGNQVKILARQEGARALLEQYPSGHERVLRSYGVEFDRWF--ERSLRPARLVEWLKERGEAY---DGAVMRT-TAG---DKDRVLVKSDGEYTYADACYHKDK--DYAIDILGQDHHGYLGRMKAMV-ECLGHP--RLEILFTQMVRFKD--RMSKRRGNYVTLEDLLEQ----------------------
>ARGININE_Q09AA3_Proteobacteria_Bacteria 241 bp
GKRVLVEFVSANPTGPVHIGHARGAFMGDAVARLLEAAGHDVTREYINDYGKQVETLGRRQGAKDWKEAVIKAIRATLQQANIRHDVFF--EASLHVLAIVDEYKRRGATYTD-RGGTLRT-SQG---DEDRIILRHDGTPVYADLAYHQEK--NFDIDVFGADHAGHTPRISAGM-TLLGLD--ALEFLLVQLVRTRG--KVSKRKGTVFELEDLIHE----------------------
>ARGININE_A0A449B4V9_Tenericutes_Bacteria 241 bp
KGDINIEFVSANPTGYLHVGHARNAAIGSTIANIVEFAGMNVTREYINDAGNQINMLAEQQNAKEFFKKYVTVIKKTLKDFGVWFDVFY--EKSLY-EKIYATVKELKNAY---DGATLKT-TIG---DKDRVLIKSDGDFTYPDIAYHRIK--NNPMNVWGADHSGYIKRMECAM-KDLGMK--SLIVLCMQLVRVKN--KMSKRRGTSFYLKEFVDL----------------------
>ARGININE_B3EQ83_Chlorobi_Bacteria 241 bp
GKNAIVEYVSANPTGPLTIGRGRGGVLGDCIANILEAHGYTVTREYFNDAGRQMSILSEIEGAAAILEKHETHIKNTLHRLDITHDSYF--EHRLYSQQVIDALRQKGFID---DGATFMT-TRG---QKDKVLVKSSGEPSYPDIAYHVTK--EFDVNIFGADHIDEYPDVIEAL-KILGYD--TIRVAINQFVTTVN--KMSTRKGNADLLDDLIDD----------------------
>ARGININE_A0A259TVN3_Rhodothermaeota_Bacteria 241 bp
GKTAIVEFVSANPTGPLTVGHGRNAVLGDTVATLLTWTGWDVTREYFNDAGRQMRVLGEQQDARALFDARRAEIKATLERMSIHMDSYF--EQTVYVWDVVEKLKAQDLAY---DDATFAT-GKGTVTKQDTVLIKASGEPTYPDIAYHLDK--AYEVDVFGADHIATVPDVIRGV-RALAGDEAAIDVLIYQFVTVRS--KMSTRKANYVTLDDLMDE----------------------
>ARGININE_A0A0C7P2L5_Thermotogae_Bacteria 241 bp
GKIIQFEFASVNPTGPLTIAHGRQAVMGDVIGNIYEQTGHIVQKEYLNDAGRQIKLLARNEGARTLINKYVNKMLYTLKQLDIYFDIVF--EKLLFVNSTLNQLKSKGFVY---DGALFKV-SDI---ENDKVLIRSDNMPTYDDIAYHYYK--LFDIDILGSDHHGHIPRMMASI-KALGLP--ELKIILHQFVNKKD--RMSTRRGEFYTLDELINK----------------------
>ARGININE_A0A1C4H539_Actinobacteria_Bacteria 241 bp
GKTLNLEFVSANPTGPIHIGGVRWAATGDSMARVLEANGAKVVREYFNDHGEQINRFAK--GADRVIAEAVAEIQQSMKEFRVNFDVWF--ENSLYVEEAIDKLREKGDIY---EGATFAS-TKG---DKDRVILKSNGEYAYADIAYYYNK--HADIYMLGADHHGYIGRMMAMC-DAFGDK-PGMQILIGQLVNMKD--RMSKRAGNVVTIDDLVDA----------------------
>1f7u_Arg_Euk
NKKVIIEFSSPNIAKPFHAGHLRSTIIGGFLANLYEKLGWEVIRMYLGDWGKQFGLLAVNEFAREYFKRMREKYIDTYARLNIKYDVYS--ESQVSMLKAIDLFKEKGLTH---KGAVIDL---K---KGKAIVQKSDGTTLYRDVGAAMDR--KFDIYVIASQQDLHAAQFFEIL-KQMGF-EWALQHVNFGMVQG-----MSTRKGTVVFLDNILEEKGISAVMIQDMQGKRINNYEFK
>2zue_Arg_Arch
GKKVIVEHTSVNPTKPLHMGHARNAILGDVMARILRFLGYEVEVQYIDDLGIQFAQVYWEEGIRDIMKKLARAQMVTTYKLGVKYDLLV--ESDIVFEIALELLSKNENFY---DGAFMDL-RKD-M-KPILVLRRSDGTATYKDIAYHLWK--FANINVIGAEQKHPQLAIKYAL-QLLGFEDAALYHLAYEHVERPEG-KFSGRKGVGFTVDEVIQELGIGAIRYNLIKYSPDKKIIFR
>ARGININE_M7TG16_Thermoplasmata_Archaea 241 bp
NEKVIIEHTSANPNGPLHVGRARNPIIGDTLVRIFKAAGYDVESQYLDDMGKQVAILAWSKVIGEIVKRSYEGINESLHRINIQIDKYI--ESTFVVEQVINKLKKTKYC----NGAFLDL-ESG-IQRTKFFFLRKDGTTLYRDVAYHQWK--AADINVLGEDHKLESKQVEIAL-KLLGAKI--PRVLFYAFVSLPGG-KMSTRRARVVCLDELLDELGIGSLRYNIIKVQPEKDIVFR
>ARGININE_Q0W6L7_Methanomicrobia_Archaea 241 bp
GIKVILEHTSANPTGPLHVGRGRNPIIGDTLARLLRAGGYDLEVQYVDDMGKQEATIVWRIVISEILNAYVEGQKMTLARMNVFYDRFV--ESDFVVNKAVKKLAESQYA----DGALLDL-SSG-M--KEFVLTRADGTSLYRDIAFHVWK--LCDINVLGEDQKLAMQRLNAAL-SILGEKK--PTIVFYSFVSLPEG-RMSTRKGVVVNLDDLLDEIGIGAVRFD-------------
>ARGININE_A0A0E3WYN3_Methanomicrobia_Archaea 241 bp
KDKILLEHTSANPNGPLHVGHIRNSIIGDTLARILRRAGYNVEVQYVNDMGRQIAVVSWLDAIDALMEKVVSGIKETLLRLNVVHDKFV--ESTFLVHDIVERIKATGR-----DKALVDL-SDG-F--KTLVIQRSNGTSLYRDLAYHEWK--AVDIDVFGADHKLISGQLRATL-NAIGIK---PEVVIFEFVSLPEG-SMSTRRGQFISADDLFDRTGIGAVRYDIVRVSPEKSTVFN
>ARGININE_D3S057_Archaeoglobi_Archaea 241 bp
GGEVLIEHTSANPDGPLHVGHLRNAIIGDTLARMMEKAGMRVTTHYVNDMGRQIAAAVLLSAVDELMLKFVEGIKETLEKFDIHHDDFI--ESDFVVERILRMLEEKGL-----DDVWVDL-KDG-I--KEVILRRENGTTLYRDLAYHLWK--NFEINVLGADHKLYSEQLSKIL-ELLGLK---PEVLFFEFVSLPEG-SMSTRKGKFVSADELLEK-AVGAIRYDFVKVSPEKPFTFD
>ARGININE_A0A1D2WDU9_Methanobacteria_Archaea 241 bp
NKKIILEHTSANPNGPLHIGHVRNAIIGDSLARILRSAGYNVETQYVNDMGRQIGIIAWFKGINAILKRYVSGIESTLNDLNIYHDAFV--ESKFIVSEILDKL--SKY-----NEVLLPL-EDG-I--KELVLTRSDGTSLYRDLAYHLEK--SSDIDILGSDHKLAVDQISVAL-NLLDGK---PEVVFYEFITLPEG-SMSTRRGVFISVDELVDELGIGAIRYFIVKLSPEKHIVFK
>ARGININE_A0A166CLU6_Methanobacteria_Archaea 241 bp
DKKIILEHTSANPNGPLHIGHIRNAIIGDSLKRLLKTAGYEVDTQYVNDMGRQIAMIVFLTGVDNLIKGYVIGVKQTLSKLNIKHDEFV--EGQFVVDRIVNDLIATGN-----NEVLLDL-KDG-I--KELVLRRSDGTSLYRDLAYHTWK--SGDLDILGSDHKLAIEQISIAL-DLLDEN---PEVIFYEFITLPEG-SMSTRRGVFISVDELIQELGIGAIRYY-------------
>ARGININE_M4YUN0_Thermoplasmata_Archaea 241 bp
GIRVNVEHTSTNPTGPVHVGRARNPIIGDTLARCLRMRGHDVTTEYVNDVGKQVVTLAWEEVIADMMRRFAGGINETLAAMNVALDKYT--ESAIIAKDIVSKLDASKYAG---DGAHVDL-KDG-IHKTKFTYTRADGTTLYRDLAYHEDK--FSDIDVLGEDQKLGSQQLCAAL-EIMGEQK--PEPLFYAFVSLPEG-RMSTRKGVVVYLDDLIDELGVGAVRYNIVKVGADKQFVFK
>ARGININE_Q8TXB6_Methanopyri_Archaea 241 bp
GRPVILEHTSANPNGPLHIGHGRNAVIGDILARCMVFTNYGVEVQYVNDMGKQIAMLAWRPGVERFLRSYVRGHIQTLERLRVAHDRFV--ESEFA--EIVEKLLDMGVAE---DGAVVDL-EDG-I--KELVLTRSDGTTLYRDIAYHLWK--LATVDVLGADHKLAVEQLRAVL-DMLEENP--IDVVFYEFIHLPEG-SMSTRKGRYVTLDEFLEELAIGAVRFAIA-----------
>ARGININE_A0A2Z2HWW4_Halobacteria_Archaea 241 bp
ETSVVVEHTSANPTGPVHVGRARNPIIGDAVANLLAYAGYDVDRHYVNDAGRQMAVFTWEAVIESIMQGLVSGMRECLERLPAEFDEFV--ETRFMTDDLVDRLQALDEA----EDAWLEL-ENG-I--KNLVFLRSDGTSLYRDIAHHEWK--FYDVTVLGEDHKLQARQVETVL-ELLGTDT--LEQVLYSYVNLPEG-KMSTRRGTGVDLDDLLDELGIGAVRYDVVSKQPTKAITFE
>ARGININE_T0LKR1_Thermoplasmata_Archaea 241 bp
GESILVEHTSANPTGPLHIGRVRNSIIGDTLSRILSKYGYTVTTEYVNDIGTQVEALLISE-VEEYMVRALNDVLTDLKRLSITFDTFV--ESEFIVRDIIARLAPLL------GGAKLES-GK-----DKMYLIRSNGTSVYRDIAHHLRK--SYDITVLGEDHKSYFKKIDYAM-EILNVHN--VSAIFYSYISTKEG-KMSTRRGNVVYVRDFIDELGVAAVRYHIIKYSPDKPVTFD
>ARGININE_A0A218ZV00_Thermoplasmata_Archaea 241 bp
PERILVEHTSANPTGPLHVGRVRGSIIGDSLAKLLTRYGYRVSTQYINDSGKQMIALYEKNLLEKIIVAYAQDIRDSLMQLDIKIDDYV--ESDFLVDNVMHELSDSL------DGARITT-DE-----NKVFLRRKDGTSLYRDIAYHMFK--SFDIDVLGEAHKDHGKNLTYVLKELLELDQ--LDFLYYGFVSLESG-KMSTRMGKIVSLWDLISRLARSSIRFNIIRVNPVKTMVFR
>ARGININE_T0LUQ9_Thermoplasmata_Archaea 241 bp
PERVSVEHTSTNPTGPIHMGRIRNSIIGDSIARLMERYGYRVVTQYVNDSGKQMVSLYLKELVELLMEKYADDIVSDLELLNIKMDEFT--ESEFITEEVIKDLSEYI------NGALIDV-PN-----RKIFVKRKNGTSLYRDIAYHMYK--FYDIVVVGEDHKEHGKIMDYVMHQLLDYKN--LDFVYYGMVNLESG-RMSTRKGTSVTVKEVYEKYAVSSLRFYMLKINMQKPITFK
>ARGININE_A0A0U3F7A0_Thermoprotei_Archaea 241 bp
QGRKVVEHTSANPVHPLHIGHVRNMFLGDSLQRILRNYGNAVQTRYVNDVGRQVVILIYR-GLSTLMKKYVKGFMESMKLVGVSVEKWD--ESDLIVKRIIEMAIEKGIA----DGALIEF-TDG-L-EPPLVLVRRDGTTLYRDIAYTIKK--EADINVIATEQRLPQIQLRLAL-WKLGFEKYALIHYAYEMVNVPGM-KMSGRRGRMITLDWLVEELAIGAIKFAMVSVSKDKPITFK
>ARGININE_A2BM01_Thermoprotei_Archaea 241 bp
PMRIVIEHTSANPVHPLHIGHARNASLGDTLARMLRARGHVVQTRYINDLGRQVAVMAYF-GISRLMRVYVEGFRETLSKLGIEFDVWD--ESDLAVSKILEEARKSPYA----KGAFLNL-KPD-Y-DPPLILQRSDGTTLYRDIAYSIKK--EADYNVIAAEQRLEQLQVRLAL-IALGYRREGTIHYAYEMVNLPGQ-KMSGRRGRYVTLDELVEQLGVAAMRYALVSVSALKPMTF-
>ARGININE_Q97ZN1_Thermoprotei_Archaea 241 bp
PKRIVVEHTSANPIHPLHIGHLRNTILGDALARALKARGHSVNVRYVNDTGRQVAVLIYF-GIGEIIKKYIEGFSETLSKLNIRFDNFD--ESDLLVNEVLKALLSSSAK----KGVILDL-DSG-L-KPPLVLMRSDGTTLYRDIAYTIFK--QADINVIAEEQYIPQIQLRGAL-ELLGYSRFALLHYSYGMVNIQGL-RMSGRLGKIITIDEIYEKM--AALRYAILSVSANKPLSFD
>ARGININE_L0AAJ8_Thermoprotei_Archaea 241 bp
PLSIVVEHTSANPIHPLHMGHARNACIGDTLSRILKSRGHKVNRRYIDDMGRQVIIAAL--GISNMMLNYTDGFIETLSRLSIEFDNMD--ESDLVVDQIVNIAKNNKYF----KDADINI-PLG-F-EPPLIIRRSDGSTLYRDIAYSIFK--EADINVIGADQKLPQLQIRLAL-LGLGFKKEAMIHYNYEIVRLPGK-SMHGRRGEYVTLDEVLDEISVGTLRFSMVQLN--------
>ARGININE_A0A0F7FIY9_Thermoprotei_Archaea 241 bp
RERVIVEFVSANPIHPLHIGHLRNGILGDALQRLLKSRGHDVKAHYIDDVGLQVAFAVY--GIRRINRGYIDGIKETLHRLGIVFDSWD--ESEIVTEDALRKLSETGLV----DGALFRA-DLG-F-TVPLTLKRSDGTTLYRDIAYSIWK--RADINVIATQQSLAQAQLRLAL-YALGYRDIGLLHYAYEIVMLPGT-RMSSRKGVYVSADEIIQETGLGALKFFMLSQTP-------
>ARGININE_E1QR97_Thermoprotei_Archaea 241 bp
--SYIIEHTSANPAKPMHIGHGRNAVLGDSLARLLRFCGASVKVHYVNDCGDQMPYVGID-GVKQWSRAYVTGFRITLDRLGVVFDSWD--ESEVVVSRVINELLRRAYM----NGALFRA-DK----YPKATLLRSDGTSLYRDIAYALWF--NFDIRVIGSEQAHPQAQLRLAL-HAMGYHELALIHYSYEMVNLAGM-KMSGRKGIYVSLDELLNE-AVGAIRYSFLSVSPNKPLTFS
>ARGININE_A3DPW2_Thermoprotei_Archaea 241 bp
GEKIVVEHTSANPVHPLHVGSGRNAVIGNTYANLLRYLGFNVEERYVNDMGRQVAVLVYNEGIRKYMKKYSKGFRETLSRLGIVFDSYD--ESSHIAWNVIRESEKLPYS----EGALIDL-DK----QGKLVVQRSDGTSLYRDIAYSIYK--YASYNVIAVEQTREQKQVKATL-YLLGYRDEALVHFTYEMVNLKGM-RMSGRRGQYYSLDELLED----------------------
>ARGININE_D5U0S8_Thermoprotei_Archaea 241 bp
GRTIVVEHTSANPVHPLHIGSGRNSIIGDTFSKLSKKLGFNVVTRYVNDLGRQVAVLAYKNGIKSLMWKASSGFMETLKNYGVFFDGFD--ESSDESQDIVEKILATGYA----DGAVLDL-NK----NGRFIVRRSDGTTLYRDIAYSIIK--KAEYNVIAIEQDRAQKQLRAAL-KILGFDKEALVHFAYEMVQLKNM-RMSGRRGIYYTMDEFLVE----------------------
>ARGININE_A0A075LUI4_Thermococci_Archaea 241 bp
GKKVIVEHTSVNPTKPLHMGHARNSILGDTMARVMRALGYNVEVQYIDDLGIQFAQVFWDEGIRELMKKLAKAQMETTYRLNIAYDLLS--ESDIVFEEAYAMIEKNEHFE---EGAFMKL-SHD-M-EPDKVLIRSDGTATYKDIAYHMWK--FADINVIGAEQKYPQKVVAYAL-KLLGYENAYFHHLAYEHVVRPEG-SFSGRKGVGFTVDEVLDELGIGAVRYNMIKYS--------
>ARGININE_Q9HHN2_Halobacteria_Archaea 241 bp
PDTILADVSSPNIAKPLHVGHLRNTILSDAVMNILEARGHDVTRDHLGDWGVQFGNLMHDELGKEWFTRLRDRFKQTYDDLDVAFDVWN--ESFYANDVIIEKAIENDVAM---EGSVIPV-DDA---DDPFYIVKSDGSTLYRDLATIEYR--EADVYVVANEQNQYFQQLFVAA-RKMGYN--DLKHIDYGLISLPEG-SMSTRKGQIITAREVLDRIALATIKYEMVAAKRERDTTFD
>ARGININE_A0A3P3RCZ0_Halobacteria_Archaea 241 bp
GTSALFEFSSPNIAKPLHIGHLRNTVLGDVLGNVLAARGYDLVRDHIGDWGVQFGHLLYDTLGREYFAALSSRFDATYDRLGVDFDTWH--ESFYVTSQIRETAIDNGIAI---DDAYVPI-DDG---DEAFVITKRDGTTTYRDLATIAYR--QYDLYVVGSEQREYFQQLFAAA-RKLGYT--DFTHVDYGLIDLPEG-SMSTRAGRLITAEDVLDRLALGTVRFENIAKRRTKNTTFD
>3tqo_Cys_Bac
GKK--LYVCGMTVYDYMHIGHGRSWIIFDMVVRYLRMRGYEVTFVNITDIDDKIIKRAGENK--ALAERFIQILHEDEKALRVL--DQEATQ--YVIIKLIQKLLDNQYAYGQN----VRRK--GKLSHKDFVLWKKDG--GWIECSAMSSSILQFDIHGGGLDLKFPHHENEIAQSEAG---EKPVKLWMHALLEIN-KEKMSKSLGNIISIREALKESDVEVLRYFLLSGHYRNPLSYS
>1li7_Cys_Bac
GEG--MYVCGITVYDLCHIGHGRTFVAFDVVARYLRFLGYKLKYVNITDIDDKIIKRANENG--AMVDRMIAEMHKDFDALNIL--DMEATH--HIIIELTEQLIAKGHAYADN----VPTP--GVLSDKDFVLWKMPG--GWIECSAMNCKQLNFDIHGGGSDLMFPHHENEIAQSTCA---DGQVNYWMHSMVMVD-REKMSKSLGNFFTVRDVLKYYDAETVRYFLMSGHYRSQLNYS
>3sp1_Cys_Bac
ENK--VYACGPTVYNYAHIGNFRTYIFGDLLIKTLRFLGYKVNYANITDIEDKVAKTAREKG--EISEFFTEAFFNDCRKLNIV--DKVASK--HIMIEVVKILEEKKITY-SN----TSCK--GEMADKDFVLWFTDG--SWLECAAMNLEYFDLDIHLGGVDHIGVHHINEIAIAECF---NKKCDVFVHGFLIMD-YNKMSKSRGNFITVKDLEDQFSPLDFRYLCLTSHYRNQLKFS
>CYSTEINE_R5C935_Firmicutes_Bacteria 241 bp
GKS--MYVCGPTVYNLIHIGNARPMIVFDTVRRYFEYKGYQVNYVNFTDVDDKIIKKANEEG--VISERYIRECRKDMADLNVK--TTHATQ--EIMIDMIQSLIDKGFAYVSD----VRQP--GKLSNKDFVLWKPKC--GWIECSVMSRKYLEIDIHAGGEDLIFPHHENEIAQSECA---GKTVHYWMHNFLNID-NHKMSKSLGNFKTVRDIDEQYDPQVLRYLMLSAHYRSPLNFS
>CYSTEINE_A9GVL3_Proteobacteria_Bacteria 241 bp
GER--MYCCGPTTYDVAHVGHGRAALAPDILVRHLRARGLRVVYVNVTDVDDKILQRSAESG--DLSARMARLYQEDVAALGCL--DVEVSE--HIVIALVERLIERGAAYVER----VRSP--GKLSNKDFALWKGDG--GWIECSAMAGRYLAFDVHCGGMDLVFPHHENEIAQSEAA---GAPASIWIHNFVNVD-KEKMAKSLGNFVKLRDVYARNDPEALRYFLLTVHYRGPLEFD
>CYSTEINE_A0A2I8DQ51_Proteobacteria_Bacteria 241 bp
GQR--MYVCGMTVYDFCHLGHARMLVSFDVVQRWLRASGLAVDYVNITDIEDKIIRRAVETG--EVTEFYIDAMHADERALGVQ--DREATQ--YVMLDIIGKLEQKGLAYADD----VRGE--GKLSSKDFVLWKSEG--GWIECSAMSKSLLLLDIHGGGPDLKFPHHENEIAQTEGA---GGVANVWMHCPLMVD-SDKMSKSLGNFRTIRQTIALDDAEMVRFFIVRNHYRSPQNYT
>CYSTEINE_A0A0C2LFY2_Cyanobacteria_Bacteria 241 bp
GKK--MYCCGVTVYDYCHLGHARSYIVWDTIRRYLQWRGYQVHYINFTDIDDKILKRATEQD--AVANRFIDAYFEDIRRLNVM--DEYVTE--NIIIELIEVLEEKDYAYAVG----VERP--GKLSQKDFALWKADG--GWIECSAMIRERLKIDIHGGGRDLISPHHENEIAQSEAA---NQPARYWMHNMVMVD-GTKMSKSLGNFITIRELLDGVEPMVVRLFVLQAHYRKPLDFT
>CYSTEINE_A0A2Z4FQC1_Proteobacteria_Bacteria 241 bp
GKS--LYVCGVTVYDLTHIGHARVFVVFDVVQRFIRSLGYDLKYVNHTDVDDKIIARAAEVG--ELSAHFIAELTRDMNALGIA--DVEVST--HIIIAMVDSLIKQGYAYESD----VREA--GKLSRKDFALWKKEG--GWIECSAMSTHHLSIDIHGGGRDLVFPHHENEIAQAEAC---HAESRNWMHVMVNVAEERKMSKSLGNFWTTRDALSGFHAEGIRYFFHATHYRKPITYS
>CYSTEINE_A0A2K9NR86_Proteobacteria_Bacteria 241 bp
NQK--FYSCGPTTYNFLHVGNARALVVGDLFHRTMKTLGYNVKFVNYTDVDDKILEAARQRG--QHADEFIRECNTDMECLGML--TVTVSE--TMIIQMIEDLIKNGYAYAKD----VPKK--GKLSHKDFVLWKPDG--GWIECSAMAKKHLKIDLHHGGVDLLFPHHENEIAQSEAA---GCPCNNWAHNFLNFG-SEKMSKSLGNVVTIRKFTETYSGAILRHILLSVHYRSKLEWT
>CYSTEINE_D6YRM5_Chlamydiae_Bacteria 241 bp
NRS--LYTCGPTVYNFAHIGNYRTYMFEDLLRRTLKFFGYEVEQVNLTDVDDKTIRGATEQN--AYTKPFKEAFFEDIRTLNIE--EHYATD--YIMIAMIEKLLEKGAAYGAD----IETK--GCLSKKDFVLWKSDG--GWLECSTMAMQILEIDLHCGGVDNMFPHHENEIAQSEAC---GQTVKMWLHSHLIIE-NKKMSKSLGNFFTLRDLLEKYSGKQVRYILLQTHYKTQLNFT
>CYSTEINE_A0A1B9F4Q9_Proteobacteria_Bacteria 241 bp
GKG--IYSCGPTAYEHAHLGLCRRMVVADLLRRVLEHIGYKVTHVNITDIDDKTVNGALKSG--DFTEKYIKSFLEDAKTLNIK--THLASE--HIMIDISKRLIDSGMAY-KH----ISKP--GALTDKDFTLLKREG--GWIECVAMSMKYLEFDIHTSGTDLMFPHHENEIAISKAL---GTSAKTWLHSLVFVD-GKKMSRSAGNVVTLKDLIKKYTGRQVRFFLLRSYYKSPIQFS
>CYSTEINE_A0A091FES7_Proteobacteria_Bacteria 241 bp
DET--MRTCGPTIHDTPHLGNYRRMVVSDLINRYLIYKGYKVKHVDIVDFGDKSIKSSEKEG--DYSQKYLQVFMEDVQFLNIN--NIYASE--NVMLKIVEKLVDKDYAY-KL----ISKA--GALSDKDFALLKRKG--SWMECAAVSNKYLAYDIHVSGADEIFPHCENVLAINKAF---GHNPNYWINALVMVE-GRKMSRSLDNTLPLSQLRESYSGRDIRLFLLGVHYRKPVNYS
>CYSTEINE_A0A1L4D433_Proteobacteria_Bacteria 241 bp
GKK--MYCCGVTPYGNTHIGHSRTFFSYDLLYRTLIDNDIDVEWANITDVDDKIINKANQEG--QLVSRYVSEQDEMLQLFNLE--QHEVTE--NIIIDVITTLIAKDYAYSKS----VRKA--GKLSKKDFALWKFDG--GWVECSAMIHSLFDIDIHMGGRDLIFPHHEAEIAQSEGA---GKPASTWLHAMVTLY-GEKMSKSTNHYVAIKDFLAKYPSEVLRLVFLSISYGQPLDFT
>CYSTEINE_A0A143PTG8_Acidobacteria_Bacteria 241 bp
GVR--MYACGLTVYARGHIGNFRTFLAVDLLRRTLRHAGFTVHHVNFTDVDDKTIAESQKAG--EYTTRYIDAFREDATALGLE--EDTATE--NMMADMIASLEERGHTY-SD----ISTP--GQLADKDFVLWKADG--GWIECSAMALRLLPIDIHCGGVDLIFPHHENEIAQAEGA---GVQSRFWYHVHLLMD-GEKMSKSVGNVFTIRDILDQYRASALRYLLISVHYRKQLRYS
>CYSTEINE_A0A1U7EYK1_Halobacteria_Archaea 241 bp
DNL--LYYCGLTVSDYAHLGHARTWVHVDVIHRWLEALGYDVRHVNITDVNEKIVARVGEPG--DVATHFIDQLLSDMRSLNLK--EVYVSE--HVIIDLIETLVERGYAY-SN----VTEE--GKLSRKDFALWKAAG--GWIECSAMSMTHLDIDIHMGGRDLVFPHHENEIAQSEAA---GEQARYWLHALFQMD-DEKMSSSLGNFIPVSEAVARFGVNPLRMFFLSASYNSTQTYS
>CYSTEINE_Q1AU11_Actinobacteria_Bacteria 241 bp
GRG--IYVCGPTVYNHIHIGNVRGHLFWDVAVRFLRSRGYRVKFVNITDIDDKIINRANEEG--EIVRRYTDSFHERLRLLGIG--DVEATE--HIMISLIEELIRRGHAYAPN----VETP--GALSRKDFTLWKAEG--GWIECSAMVEKHLGADIHGGGSDIRFPHHENELAQSCGA---DRPVRAWAHHMVRMA-AQKMAKSVGNVVDAREATLKHGRDAIRMWLLQSHYSQPIDYS
>CYSTEINE_R9SMZ9_Methanobacteria_Archaea 241 bp
NIK--FFVCGPTVYNDAHIGHGRTYISFDMIKRYLEYKGYSVIYMNVTDIDDKIINRGKEIG--DLSSVCFRRYNEDMESLNVK--NLQATD--HMIINQIERLIEKGYAYTDT----VNKK--AKLSKKDFALWKKSG--GWIEDTAITEEYFEYDIHGGGLDLIFPHHDAEIAQMEAV---KKPVNYWLHTFLNVD-GEKMSKSLGNFITIRDLLKEVSPETFRFFVLSTHYRSPIDFS
>CYSTEINE_T0N0M7_Thermoplasmata_Archaea 241 bp
NVK--LFVCGPTVYDEPHLGHIKTYITFDVLAKYLRHKGYSVFFLNITDIDDKIINRAMETD--ELSSLYFQKFIEAMKFAKID--NFYATE--HIIIRQIKILERRGYTYLPD----VWMR--GILSKKDFVLWKFMG--GWIEDTAISGKYFNYDIHGAGTDLLFPHHESELSIMSSL---NSRVDFWIYSLLKIN-GTKMSKSENNFITVKEISEKYSSETVRMAFLSNNYASETDFS
>CYSTEINE_A0A0F7IEI6_Archaeoglobi_Archaea 241 bp
DER--IYVCGITAYDYSHIGHARNVVLFDTLRRFLEFREHRVIMVNFTDIDDKIINRAVSEG--EISSLFIEEFMRDVEELNVK---IRVSD--YIIIQAVQRLIEKGYAYNGE----VPAD--GKLSSKDFALWKADG--GWIECSIMSSEILTFDIHGGGMDLIFPHHENERAQSYAL---VEPVRYWVHNFVTVN-GEKMSKSLGNIIRIRDVVERHGGMALRYLLLSAHYRHPLDYS
>CYSTEINE_B5Y8V4_Firmicutes_Bacteria 241 bp
EKA--GYVCGITPYDEPHLGHVRTALVFDLFHRYVKAQGYKPVFVNFTDVDDKIIERSVQLS--ALAEIYERLYYKLMDFLNVE--YAYVSQ--VIIIEAIKQLIDKKHAYTPD----VPSP--GELSKKDFALWKSHG--GWIECTVISVKFAFLDFHGGGSDLIFPHHENEKAQSEAL---QEPARAWMHTMLRIG-KEEMHKSLGNFIGATEIMAKYDPDVLRYLLLSTYYRDPVTFS
>CYSTEINE_G7VBR7_Thermoprotei_Archaea 241 bp
PRV-RGYVCGITPYDHVHVGHGRVYVFFDMFRRYLENLGYEVRLVNFTDVDDKIINRAREEF-KEVPERYIAEFFEMSKRLYIK--SAYVTE--HVMVAWISALVEKGYAYAPD----VGKP--GVLSKKDFALWKSDC--GWLECVVMSTKHLVFDFHGGGADLIFPHHENEIAIAKAY---VDNARYWIHVYLTVR-GEKMSKSLGNVITLKEVLSRYSGEALRLAYAMSHYRKPMEFS
>CYSTEINE_A0A0H0ZUF4_Actinobacteria_Bacteria 241 bp
GEK--LYYCGATVQGMPHVGHVRSAIVFDVLVRWLEYRGFAVTTVNVTDIEDKILEKSATPR--ALGYRFEQEFARAYETLGVR--TYEATG--HIMHELIQLLIDRGHAY--S----VRSP--GALTNKDFALWKGPG--GWLECSAMATKYLTFDIHGGGLDLRFPHHENELAQSAAA---GHGANYWMHNMVTYE-GEKMSKSVGNTISPQEMLELADARVVRYFLGQAQYRSMLDYR
>CYSTEINE_A0A1C4H7L0_Actinobacteria_Bacteria 241 bp
GKG--IYVCGATVQSSPHIGHIRAAVAFDVVRRWLVKLGYDVTFINVTDIDDKILDKAATAG--ARAYHYEREFSHAYDTLGVL--TYEATG--HIMIDLIERLIERGHAYKPT----VSSP--GELTKKDFALWKASG--GWIECSAMSHRYLSFDIHGGGLDLRFPHHENEMAQTRAA---GYEANIWMHSWVTAK-GEKMSKSLGNGLSVPSVLAQNSAWVVRYALGGVQYRSMLEWS
>CYSTEINE_A0A166R4W4_Actinobacteria_Bacteria 241 bp
GHG--VYVCGPTVQSPPHVGHIRTALAFDLLRRWLTQSGLSVTFVNVTDIDDKIILNADRAG--ELATRQTRAFDEAYRAVGVL--TISATG--HIMLEMISGLVERGFAY-GA----VGAA--GALSRKDFALWKAAG--GWLECSAMAGKYLAFDIHGGGLDLVFPHHENERAQTICA---GAEANYWMHVLLTTG-GTKMSKSLGNSFFVTDALAAVRPQVLRYHLLSAHYRSSLEYS
>CYSTEINE_A0A2S0N853_Proteobacteria_Bacteria 241 bp
TNR--MYVCGPTVYDDAHIGNARPVIVFDLLFRLLRH--AHVTYANITDLDDKINKRAHERG--ALTEGTAARFHAAADALGCL--TVEATE--HIMKALCEKLVAAGHAYAE-----VPSP--GGLSPKDFVLWKPEG--GWIECSAMSWKHLEFDIHGGGIDLVFPHHENEVAQTTCA---HQVANVWMHNFLQVE-GEKMSKSLGNFVTIQELLDGWPGEVLRLTMLKTHYRQPIDWT
>CYSTEINE_A0A256FV66_Proteobacteria_Bacteria 241 bp
NNR--MYVCGPTVYDFAHIGNARPVIVFDVLFRLLRH--NKVTYANITDVDDKINARAASEN--RVTQGTNNQFQSDIKALANI--SSQATE--HLMRDIIEKLIERGVAYAD-----PSANARGALSPKDFVLWKPPG--GWIECSAMSMAKLNFDIHGGGIDLVFPHHENELAQSCSA---TERANIWMHNFLQVE-GQKMSKSLGNFITIRDVLNDWVGLAARFSMLQTHYREPINWT
>CYSTEINE_A0A231UU49_Proteobacteria_Bacteria 241 bp
DNK--MYVCGPTVYDYAHIGNARPAIVFDVLFRLLRHDGSRIAYVNITDVDDKINARALRDN--QVTETTFAQYQKDVAALGCL--TVQATE--FVMASLIQTLLDRGNAYAQG----TAST--GRLSNKDFVLWKEDR--GWIECSAMSAAYLEFDIHGGGLDLIFPHHENEIAQSRCA---SEAARYWMHNFLQVE-GRKMSKSEGNFVTIADLLETWPGEVLRLAMLMTHYREPIDFS
>CYSTEINE_C7M2N0_Actinobacteria_Bacteria 241 bp
EQT--VYVCGPTVYDDPHLGHGRLAVVFDTLRRTLER--APVRFVNITDIDDKIVDRAAREG--AIAERYESRWWDAIDALGVR--TVAASE--WLMVALIERLVDRGHAYTK-----VDHP--GLLKAKDFALWKTAG--GWTECVAMSTELLSFDLHGGGMDLVFPHHENERAQASLL---DMGAQHWVHNFVELE-GEKMSKSLGNTFGLHDAIAS-GGRVVRLAYLRAHYRSPVELT
>CYSTEINE_R5Z392_Firmicutes_Bacteria 241 bp
KQG--MYTCGPTVYHYAHIGNLRSYIMEDVLEKELRYEGYNVKRVNITDVEDKMLKGAKREH--EIAKFYTDAFFSDCNKLNIK--DVVATN--CIFIKMISGLLEKGYAY-AG----TSKD--YTLSNKDFVLWFTDG--GWIECSCISMKHLELDLHCGGIDNIFPHHTNEIAQSEAY---GHKCNYWFHVHLNDK-QGKMSKSKGDFLTVSLLEKKYNPLVYRMFCLQSHYRKPLQFS
>CYSTEINE_D7E783_Methanomicrobia_Archaea 241 bp
KFR--MYNCGPTVYGRVHIGNIRSFLMADLLKRFLNLEGYQVRQANITDVEDKLQVAADKEK--KIADKYKQLFIDDLNKLNID--DVYATQ--HIMIEVIKKLIDNGYAY-SG----ITKP--GKLSVKDFVLWFSDG--GWIECSAMALKYLDIDIHTGGEDNKFPHHECEIAQSEGA---GQKVNYWMHVHLLVE-GDKMSKSLNNIYTLPDILNQYKPEAVRYVLLTTHYRQKLNFT
>CYSTEINE_A0A346Y0N6_Actinobacteria_Bacteria 241 bp
GTG--MYTCGPTVYAYAHIGNMRAYVFSDTLRRALLWHGYDVTQVNITDVEDKLEVAAAREE--EIAAHYTDAFFTDIDRLGIL--SEAATD--HIMIAFGEKLQADGHTY-AP----STTT--GELADKDFAVWRSDG--GWLECSVMSMEYLNFDIHTGGVDHIPVHHTNEIAQSKAF---GTEVPTWMHNFVLFG-DEKMSKSAGRTLLVEDLIQQYHPRVYRYLLLGSTYRQQLGFG
>CYSTEINE_D7CYC7_Deinococcus-Thermus_Bacteria 241 bp
GHG--MYLCGPTVYSEPHLGHARGPILFDVLRRYLEYLGLRVRLVNITDVEDKLLKRAKLEQ--EIADKYFWAYFDAMAKLGVR--DITATG--HIQIAMTQTLLERGLAY-RG----VSAE--GELSNKDFALWKRPG--GWIECSVMSTKYLDFDIHGGGLDLIFPHHECELAQAKAA---K-PARVWLHFMVTLE-GEKMAKSKGHFVTLEEL--RFDPIAVRFHLLGTHYRSVSDFS
>CYSTEINE_A0A098SAE9_Bacteroidetes_Bacteria 241 bp
GRG--MYVCGPTVYSDVHLGNCRTFTSFDVIYRYLMYLGYKVRYVNITDVEDKISKKARLEE--EIAQKYTNGFHEMMRIFNTL--SIEATG--HIQIKMVQDIIDNGYGY-SN---LIEEK--GKLSKKDFAIWMKSS--GWLECSAMSTKYLEFDIHGGGNDLKFPHHENEIAQNMGS---NCSARYWMHAMLLMN-GRKMSKSDGNTITPVQL--KYSPMVVKFFMLQSHYRSTLDLT
>CYSTEINE_D6TJN5_Chloroflexi_Bacteria 241 bp
PGG--IYSCGPTVYKDIHVGNFRTFMMTDWLRRMLEYNGYDVYLVNITDVEDKLEYEARTTG--DIAQRYTEQYMRDAAELNIL--HLSATD--HIMLEMTQALVEKGLAY-AD----VAHP--GKLSTKDFALWKKGG--GWIECSAMATKYLEFDIHTGGLDLMFPHHEDEIAQSQGT---GKEVKYWVHGFLIIG-NRKMKASNENGDDSIKMKEEIDPMAFRYLMLTAHYRSKINYT
>CYSTEINE_A0A249LE82_Actinobacteria_Bacteria 241 bp
GVT--MYCCGPTVYRDAHVGNLRTFLLSDLIARTIRLSGLSVEMINITDVEDKMLEQSKKEK--DIARKYEERFHIDLANLNIV--QKYASE--SIMLEMISALILKGAAYGED----AQSP--GHISRKDWSLWKPDG--GWIECSAMSLKFLGINVHVGGIDLRFPHHENERAQSNSI---GNEVDLWVHGHLLFE-GRKMSKSAGNVVLLDDVIAKFDPLALRLCFLENRYRSQMDLS
>CYSTEINE_I2K9N8_Proteobacteria_Bacteria 241 bp
GES--IYVCGPTVYDDAHLGHARSSLSFDLLSRTLKALGYKVTLGNFTDIDDKIIKKVEETG--ALTSFYIDRYLEEMAALGIQ--DIEATE--SLIEAMIQTLIDKDIAYIST----TSKP--GEISVKDFALWKADS--GWIECSAMIEKHFHIDIHAGGADLLFPHHENEAAQSRCA---GHEAKYWMHNFVQIN-GEKMSKSLGNSFFLKDALKVYDGEILRYYLNSVHYRNDFNFN
>CYSTEINE_Q2S3T5_Bacteroidetes_Bacteria 241 bp
EHR--FYSCGPTVYMYAHIGNFRSFLTADLIRRTAEAIGWDVTNVNITDVEDKMQRALEREF--DLARHYTEAFLEDWGALNLR--EVRATE--HVQLEAVIELVEKEHAYTDQ----VESE--GHLSTKDFALWKHHG--GWIECSVMGMQYLDFDLHTGGEDLIFPHHECEIAQNQSL---GHQVNYWVHTFLQVE-GEKMSKSKGNFYTVRDLIAPVDPLALRYALMQGQYRKPFNFT
>CYSTEINE_Q6YR75_Tenericutes_Bacteria 241 bp
PQN--MYVCGPTVYNHLHLGNTRPLIFFDTVKRYLEMLNFRVYYVNITDIDDKIIENALKNQ--DLANKYIKSFNNLLKTLNIQ--NFKATQ--YIMIVYIQTLLDQGFAY-TD----VSKD--GKLKDKDFILWKKPF--GWTECATMIEQLFL-DIHGGGTDLKFPHHENEIAQTHAH---HQKANFFMHVRLDYQ-NQKMSKSLGNIIWCKDLLKQYNPCIIKLLILSTHYRKPINFS
>CYSTEINE_R6ZNS7_Firmicutes_Bacteria 241 bp
GKS--MYVCGPTVYNYPHIGNARPIAVFDTLKKALSAQGLDVTFVNYTDVDDKIINAAIENN--EITDKYIEAYNEVRNNLNAD--DVAVTE--TMIIEFIDKMVKNGSAY-VD----VSSP--GELSKKDFTLWKVDS--GWTECVVMIQNVFKIDIHGGGLDLKFPHHENEVAQCEVC---HTHANMWVHNMINID-GAKVSKSTKSKLWAKDLIAHHGGNTIRWVLISAHYRAPLNLS
>CYSTEINE_R4U5A8_Tenericutes_Bacteria 241 bp
TKN--IYACGPTVYNYIHLGNARAVINADLLVNVLEFQEYEVNYINYTDIDDKIINKALAEN--EISAFYINAFEEDVKALNIR--NQNISN--YVIIAFIADLVARGAAY-SN----IDQP--GKLGAKDFTLWKKDG--GWTECALLIDKFFHIDFHLGGIDLVFPHHENERIQYLAK---NCETKIWLHNHLNLE-EQKMSKSLGNTILVRDFIAQYDPATLRYLFYSTNFSQPLNVT
>CYSTEINE_A0A2Z3HA74_Planctomycetes_Bacteria 241 bp
DTT--MYVCGPTVYKPSHIGHMVGPVIFDTVKRYLTYLGYKVKWVNITDVDDKLIGRAQEQK--ELAAKMTEDYFACLKALNIAGIDVFATQ--HIMIQVIQDLIKKDHAYVDD----VSKA--GKLTDKDFALWKSDG--GWIECTCMAIKELELDIHGGGLDLQFPHHENELAQSESW---GKPARVWMHNLLKLK-SGKMAGSLGNVLNVADALKAVGGGALRFFVLNTHYRSPIDL-
>CYSTEINE_A0A449B4V8_Tenericutes_Bacteria 241 bp
--K--IYVCGPTVYNDPHIGNLRPIVTFDLMLKAYRALGKKFKFINITDVDDKIINKAIEEN--EISELYYQKYLQLLNKMNVD--SNIVTD--NIIKDYINKLYTSKNAYDNI----VNKK--GVVSKKDFALWKIDG--GWTECVALIDKHFKVDVHGGGMDLTFPHHENENIQHFSL---GKNAKNWLRTQINLN-GIKMSKSLGNIISAFDFIEKYGASLFKIIILSSKFTAHINLT
>CYSTEINE_D6TP55_Chloroflexi_Bacteria 241 bp
GLT--LYVCGVTPYDTTHLGHAFTYVSFDTLIRYLEAQGITVRYVNVTDIDDDVLRKARELN--ELGRRETARFLGDMDALNVR--DVYATD--AIIVEIVQDLVEKGLAY-SE----VKQP--RAIGDKDFVLWQAPG--GWIECSAMSIRHLQIDIHGGGADLAFPHHTCEIAQSEHY---KKPSQFWMHTMVYQD-GEKMSKSLGNLTLISNLLKTYSPDVIRVTLQSHHYRQPWECT
>CYSTEINE_A0A346XUS8_Actinobacteria_Bacteria 241 bp
ATR--LYVCGITPYDSAHLGHAFVYTVFDVLIRRLEAKGHKVVYVNVTDVDDDILRTSRERG--VLSRSEAAAFHANLTRLGLR--DVIATE--AVMIPMVSGLLERGVAY-AD----VDAD--LAFSDKDFLLWQPAG--GWLECSAMAMEHLSIDIHGGGNDLIFPHHEAEILQSEAL---QGPARVWMHVMVALE-DVKMSKSLGNLVFLGDLLDRYDPDAVRRLMLSNHYRSGWTYT
>CYSTEINE_A0A420XTD8_Actinobacteria_Bacteria 241 bp
GTR--IYVCGITPYDVTHLGHASTFLWSDLAARVLRATGSRVQVTNVTDVDEALLAEARRRQ--LLASRQRFAFDSTMTRLGAR--DAEARQ--AVVVDLASALLERDAAY-VG----GAG---LARADKDVVVWRGPG--GWAQCAAMVLGAYSVDLHAGGADLRFPHHAAEALLAEAA---VAPARAWLHPIVSVN-GAKMAKSTGNLVLVDDLLADVSPAAVRLLCLHRPVSEPWSYD
>CYSTEINE_A0A1G6TFV2_Actinobacteria_Bacteria 241 bp
ETT--LYVCGITPYDATHIGHAATYVAFDLLGRAWRDAGHTVVYANVTDVDDPLLERATATG--DLAIEQTALFAEDMTALGVI--DTYAVE--TIVARAVVELIRIGAAY-VP----VSAP--GQVSDKDPLLWRRDG--GWIECAVIARAALLFDVQGGGSDLLFPHHEMSTSHARLLGD-HGVAATHVHALVAYQ-GEKMSKSRGNLVFVSRLADGVEPMAIRLALLAHHYRTDWEWT
>CYSTEINE_A0A1L6LAD8_Proteobacteria_Bacteria 241 bp
KVR--IYTCGLTVYAPMHIGHARTYSFWDTFRRYLEYRGYHVVSVNYTDIDDRIIAQGTE-G--DVVERMIAGFRRDCRALHIK--AAYATD--FIQVDMVARLVDKGHAY-KD----VSTP--GALSTKDFTLWKPPP--GWIECSAMSTTLLDFDVHGGGVDNLFPHHENEIAQSEPL---GEPVRYWLHPHLDLR-GVKMSKSLGNVIGVADLMARHGADGVRWFYATHHYRSKLPFG
>CYSTEINE_I0IEU6_Planctomycetes_Bacteria 241 bp
GES--MYSCGPTVYDFAHIGNFRTFLFADVLRRFLEAVGLRVHHVNLTDVQDKMAAAGEEDP--QVAAFYIAAFKEDAAKLGLRGDQNLATE--NVMLELIGRLLGRGHAYAED----VSSP--GALSAKDFLLWKPNG--GWIECSAMAREALRIDIHTGGEDNIFPHHECEIAQSRCG---TESANLWLHSHLMVD-GAKMSKSKGNFLTVRGVLEGVDPAALRLELIRSSYRGQTDFT
>CYSTEINE_Q83GH3_Actinobacteria_Bacteria 241 bp
CLR--LYVCGITPYKSTHLGHAFTYVGFDTLFRLALDSGRDVLYINISDIDEPLFQYAEKVG--DLARTQTKRFFEDMHTLECL--GYVVSK--VLIKTGIEGLISRNMAYLPN-----STT--GKMFDGDPLLWRGEG--AWISCAVLSNLQTNLHIYGGGRDLAFPHHEFTNVLSKLI---QDTQDVFMHTLVSYM-GDKMSKSKGNLVFISQLREQLHHSVIRLALLQRHYREDWEWQ
>CYSTEINE_A0A062V243_Methanomicrobia_Archaea 241 bp
REK--MFTCGPSIYQRPHIGNYRTFVFEDILQRYLEYLGYRVIRANFTDIEDKSIEEAQKRN--ELTQQYADIFYEDIKLLKIE--TCNSST--SVAVLLIQELLKKGHAY-YK----PLTE--GKLADRDFIIWRGDG--AWIQDAAMLLQTLLIDILAGGEDNLVRHHDYIIATTEPV---GRQARYWLHCHLLVN-GKKMSKSRGNIIYIDDLQRAYTGEEIRFFLVYGHYKKKLDFS
>1irx_Lys_arch
GE--YVVESGITPSGYVHVGNFRELFTAYIVGHALRDKGYEVRHIMWDDYKVP-----RQEGCESYAEHF-RKFEEEVEKLGIEL----YAEKRYSIRLAFEKR-DMEILNLPE--R-I-EDVKGE----D---IRSR---RW---------SH-VDFEPAGKDHLVAG----------TGKEEAP---LMYEFVGIK-GGKMSGSKGNVILLSDLYE-LEPGLVRFIYARHRPNKEIKID
>LYSINE_Q5JHQ3_Thermococci_Archaea 241 bp
GE--YVVESGITPSGYVHIGNFREFFTAYIVGHALRDRGKRVRHIMWDDYKVP-----KPETCESYADHF-SLFEEEISKLGIEF----HAEKSYAIRLALEKR-DKAILDLED--R-V-SDVSGE----D---IRER---RW---------AH-VDFEPAGKDHLAAG----------TGKEKAP---LMYEFVGIK-GGKMSGSKGNVILLSDLYE-LEPGIIRFIYAKARPNKELRID
>LYSINE_E7NU24_Spirochaetes_Bacteria 241 bp
GE--YTCASGITPSGTVHIGNFREIISVDLVVRALRDRGKNVRFISWDDYKVP-----EPERRESYAKHH-HDVESVLPEVGIFY----YQERAYAMKTAMDNR-EKELLNITG--N-VDSSLHGA----D---LRTR---RW---------AY-VVFEPAGKDHHSQG----------TARLEAP---FRYDFIGLK-GGKMSSSKGKVISLPDVLE-YQPEVVRYLFASTRPNTEFAIS
>LYSINE_M7T6C9_Thermoplasmata_Archaea 241 bp
KK--HVLATGITPSGPIHIGNMREVLTTDAVYRCLLKKGGKADFIIADDFKVY-----PKSGDKSYADHY-SFFLNSLEEVGINI----RAEKNYSIQIALENT-EKTIIELPK--GIPTLEIEGE----D---IRKR---RW---------KM-VTFEPCGKDLATVG----------TGAKPPP---LVYEFILLK-GGAMHSSKGTALSADEMLH-TPPEVLRFLIMKNQPNKHINFD
>LYSINE_T0M5C9_Thermoplasmata_Archaea 241 bp
G----TVSTGISPSGPIHVGNMREILTGNFIYVASRDRGLETRFILCDDMKVY-----PRSGEGTYSEYF-RPFLDTLDTINVKV----RTNREFAIDVVMKDS-QRRILEIEE--GIVTSRVEGS----D---VRKR---KW---------KI-VTVEPFGKDHGAPG----------TGRASAP---MIYERILLK-GGAMHSSTGIAIPASEMIR-APPQILRFLIARSQPGRHIDFD
>LYSINE_A0A0A7LGQ1_Thermoplasmata_Archaea 241 bp
DE--PLIAAGISPSGTIHVGSLREAITAESIRSAVKELNENVRMILIDSFKRS-----DESNKHNFAHHF-QNFLDAVESLDIDV----WTEEQFAIDLCFKKR-KIQILHQKE--GFFETSVEGH----D---ITKR---KW---------LI-TSAEPFGKDHAAAG----------TGEREPP---IPYEFVQLK-GGQMHKSTGSSVTGLDAIG-MPPEVVNYLFLRIQPNKSIDYD
>LYSINE_A0A192WPB6_Acidobacteria_Bacteria 241 bp
AR--VMLSTGISPSGEIHIGNMREVLTADAVYRALCDRGVDAGFNVCDNFKVY-----PEAGEGSYSEYF-QPFLGSLARLKVDV----RAQKSMNIVLALEGR-DAAILHMKP--GIVLGSVDGE----P---MA-R---RW---------AM-VTVEPFGKDHATRG----------TGVREPP---IAYEWIRLK-GGDMSSSKGNVLSIANMLE-VPPDVLRYLVIKYKPTRSIAFD
>LYSINE_A0A1B6BBH1_Firmicutes_Bacteria 241 bp
PE--FVCASGISPSGQVHIGNFREILTTYFVVKALECLGQKTRFVSWDDYKVP-----AEAGCESYAAHY-DQFKATLDAFGIIF----YQEQSYVIREVLNRR-RYDIQISRE--GDM-VDLEGH----E---LESK---RW---------RK-VVFEPGGRDHSSEN----------VSSMAPP---MPYEFIGLK-GSKMSSATGHLITPDELLK-YPKEIILYLFAKYKNTDAFDIG
>LYSINE_Q1AU04_Actinobacteria_Bacteria 241 bp
-G--HVVVSGISTSGHIHAGNLREVLVAEAVANALRARGEEVRFVHADTIKVA-----PESGCPSYAEHF-APFEEALEEMGMEV----RSEEGYTTREAIEHT-ERRIMQMPE--GLVVELVRGE----D---YSKR---RW---------KA-VTFEPFGKDHTSRG----------TADRPVP---YEYEWIGLK-GGDMSSSRGIVVLPKDLLR-MPPDALRRMVLGRDPSRRADLD
>LYSINE_A0A438ML46_Actinobacteria_Bacteria 241 bp
AA--IVCASGLSPSGPIHLGNLREIMTPHLVADEIRRRGVACTHLSWDDYRVP-----APSGSANWAEHF-APMIEAMAELGVRM----SQETSYRILLAVRER-ADAVLSQVE--G-VTADLAGG----R---LAEK---RW---------AY-VIFEPSGVDHHSPG----------VGGKQQP---PMYAFVGIT-GAKMSSSKGDVPTPADALE-MEAPVLRWLYARRKPAQSFKIA
>LYSINE_K6WAU9_Actinobacteria_Bacteria 241 bp
RY--VTCASGLSPSGPIHLGNLREVMVPHLVADELKRRGIDCEHISWDDYKVPFGV--PDSGSDSWAAHF-AAMESSLAELGVEG----SQETSYRVLQAMEKR-AAAVLEQAE--G-VISDVTPG-E--R---LDSK---RW---------AH-VDFEPSGVDHQSPG----------VGEQERP---PMYAFVGIA-GAKMSSSKGGVPTPADALA-MEPHVLRWLYARRRPNQSFTVA
>LYSINE_A8A9P6_Thermoprotei_Archaea 241 bp
GR--FVVASGLTTSGPAHLGTLSEFIYPYSIVQELRRRGYDAEFVVADIMDIP-----QEEGCESYGEHF-AEFLELMDKFGIKV----RAEAQYDLRLFVEQR-DKKIMELPD--GIVKKEIYGE----E---VSSR---RQ---------DF-VDAEGGGVDHFTKG----------TAKREPP---FRYGFVLMN-GKKMSKSKG-IGALHEIMA-LHPSVIMYFILKHKENKNFKMD
>LYSINE_Q8TWP6_Methanopyri_Archaea 241 bp
AD--IVVASGASTSGRLHVGNARDVLTADAVARVLRERHEDVRVVISDDVRIP-----RGRG-EPYSDRW-RNFVEELREFGAEW----SSETDFVVREVVNDYYGASVLEGLE--GIVVDDIEGR----D---LRKK---RW---------VY-VACEPFGKDHYVAG----------VGSAPAP---VPYEWITLD-GKAMSSSKGHYVTLSDWGE-CHREVLRYLVLRGKPLKHLDLD
>LYSINE_A0A1L6LE94_Proteobacteria_Bacteria 241 bp
-R--HVINDSKTPSGRVHVGALRGVILHDAVFRALKSRDIPVRYLGVDDYEIP-----KEHGSPDMAEHF-IEFYGVFDELGVER----RLDRSMNIDAILKGT-AKQIYDRGE--KIVVADVEGH----S---PFDK---KW---------RT-VTIEGAGKDHTTKG----------VANAKAP---IPYEFFLSK-GKKMSSSKGVGTWARDMAD-LAPEVLRYLILRTQPQSPVDFP
>LYSINE_W0K5G3_Halobacteria_Archaea 241 bp
-E--IVIKGGISPSGVPHLGNMNEIVRGYFVAEALRDRGYDVRQVTSDDRKLP-----RGAGCDSYGDHF-NLIEESAALLGIEM----SNAEDLETGFLLENR-DRDVLGVDE--GVVTADVDGE----S---LRDR---QW---------RV-VDFEPFGKDHAE------------SGVDEPP---MVYEWFTLD-GEAFSSSSGHVVLVQDVLR-LEPEVVRYFFSK-DPKKARDFS
>LYSINE_L0IEV1_Halobacteria_Archaea 241 bp
GD--IVVKGGISPSGVPHLGNVNEIMRGYFVAEVLRERGHEVKQVTADDRKLP-----RGAGCDSYGDHF-TIIAQSADAMDVPL----SNAEDFETRYLLEHR-DREVLAVDA--GLVTSDVDGE----T---LRER---QW---------EA-VDFEPFGKDHAE------------SGEDEPP---MVYEWFTLD-DEPFSSSAGNVVLVSEVLE-IEPEVLRYFFAK-DPSKARDFS
>LYSINE_Q0W5C1_Methanomicrobia_Archaea 241 bp
GD--VVVKCAASPSGGKHIGNINDILRGYFIKESLKSMGVRTRHVTSDDRKIP-----EKEGCKSWAEHF-NVWLDGVRSLGVED----SNANEFETRTILSDI-PREVISTPE--GIAVSDVDGK----S---LNNR---QW---------QI-VKMEPFGKDHYE------------SGQEQPP---SVYEFFLVN-SAKMSTRHGNVYITQDMNK-MEPEAFLYFYSL-NPMKQKNLE
>LYSINE_A0A2Z4FLX3_Proteobacteria_Bacteria 241 bp
GE--VLFETGFGPSGLPHIGTFSEVARTLWVRYAFEQLGMKTRLYFSDDLKVP-----EQEGEESFSGHM-AKLRSFLDSFGFEF----ASDRGFNLLKILENY-ERDIITNRE--GVVVDHLSGE----P---VTDK---RW---------YV-VDYEMYGKDLIE------------LSAKEPP---LFYEMFLDE-NQKISKSVGKGLTIDQWLE-GPLESLSWFIFQ-SPQKAKKLH
>LYSINE_Q67T00_Firmicutes_Bacteria 241 bp
----YILETGFGASGHPHMGTIGEVVRTFYVAKALREMGRESEIIFSDDMKIP-----TAPGCQSFGHHM-AELLEMMAKTEIQF----SADADFDIRHMFRHM-QIDLVLNRE--GVVESDVTGR----S---ALGK---RW---------YV-VNFEMHGKDLID------------LSKADPP---MFYELFLTE-ERKISKSSGIGISMENWGR-GTQDSLNLLMFR-NPRQQKRLS
>2cv2_Glu_Bac
----MVVRIAPSPTGDPHVGTAYIALFNYAWAR--R-NGRFIVRIEDTDR---------AR-YVP---GA-ERILAALKWLGLSYDEG-VGQSEY--QKYAEELLKRGWAYEQIDGGVLKVPKDGVVVD-DVVLLKSDGYPTY---------HLAVDDVIRAEEWLVSTIHVLLYRAF--GW-EAP--RFYHMLLR-PDKTKISKRKSH-TSLDWYKAE-GPEALRNYLCLMSMPRE--FT
>3akz_Glu_Bac
-EL-VRVRFAPSPTGHLHVGGARTALFNWMFAR--K-EGKFILRIEDTDT---------ER-SSR---EY-QQILESLRWCGLDWDEG-IGQSEY--REYAEKLVEDKRAYSKE--GTFKVLEDGYMED-DFIIMKSNGFPTY---------NFAVDHVFRGEDHLSNTKQLMIYEAF--GW-EAP--VFMHILIL-SDRTPLSKRHGA-TSVEHFRRE-GSRALMNYLALLRVE-E--FD
>GLU_GLN_G8P252_Acidobacteria_Bacteria 241 bp
----TRVRIAPSPTGDPHVGTAYIGLLNYLFAA--Q-RGEFVLRIEDTDR---------TR-FVA---SS-QMIFDALKWIGLTWNEG-VGQSEY--REHVELLLRSGHAYEEVNGGVLKVPRDGEITD-DQVLMKSDGFPTY---------HLAVDDVIRAEEWISSTKHVLLYNAF--GW-ELP--KFWHMLLR-VDKSKISKRKNP-VSLVYYRES-GPNAMLNFLGLMGMATEQEFD
>GLU_GLN_A0A316CML4_Thermotogae_Bacteria 241 bp
--M-IRVRFAPSPTGYLHVGGLRTALFNWYFAK--K-NGKFILRIEDTDT---------ER-SKK---EY-DMILEEMKWAGLDYDEG-KVQTEY--KKYILKLLEEKKAYENI--STFKVPTDGELED-DFVILRSNGVPVY---------QFTIDHVIRGEDHISNTKQIMLYNAL--GV-KSP--EFGHLLIL-EDKTPLSKRHGG-TAVTYFRKE-GPHALMNYLSVLNAE-Q--FN
>GLU_GLN_A0A0C7NV80_Thermotogae_Bacteria 241 bp
--V-VRTRFAPSPTGFLHVGGARTALFNYLFSK--R-YGEFILRIEDTDL---------ER-STK---ES-DQLLRTLKWLDLKWDEG-VGQSEY--QTKAYELVNNDRAYEEITYGVLKMPNDGEVVK-DFIILRSNGVPTY---------NFAVDHVIRGDDHLSNTRQVAIYEAF--SA-EIP--EFAHVMIL-PDGKKLSKRHGA-TSVEEFIKK-GPEALVNYLALLSPE-E--FS
>GLU_GLN_Q1AU10_Actinobacteria_Bacteria 241 bp
--S-VRARFAPSPTGDLHLGGARTALFNYLFAR--H-HGRLLLRIEDTDR---------QR-SRR---EH-ERILEDLGWLGLRFDE----QSEY--AGYAGRLLEGGLAY-----SAFRPPRDGEVR--DFVILKSDGMPAY---------NFAVDHVIRGEEHLPNTRQALLYRAL--GV-PEP--EFLHLLIL-PDGRKLSKRHGA-QSVRGYREE-GPEALLNYLALLTPEEE--WD
>GLU_GLN_F8HZ91_Firmicutes_Bacteria 241 bp
-KK-VRVRYAPSPTGYLHIGNTRTALFNWLFAR--H-FGEFIVRIEDTDT---------SR-NIE---DG-ESQFDNLNWLGLDWDES-NPQSEY--KRYIQELLDRDLAYDAEVYGVFRVPQDGHVEG-DWVIQKADGMPTY---------NFAVDHVLRGDEHVSNTKQLMIYDAF--DW-EAP--VYGHMLILAETGKKLSKRDNN-VIISQYRSL-GPEAMLNFISLLSPVKE--FD
>GLU_GLN_Q6YR76_Tenericutes_Bacteria 241 bp
-KK-IKVRYAPSPTGFLHIGNARTALFNYLFAK--Q-NGEFIIRIEDTDF---------SR-NVE---GG-ASQLKNLRWLGIDWSEG-IQQSEY--QKYAQKLLDQDLAY---TF-AFRVPDDGKLTQ-DFIILKSNGYPSY---------NFAIDHIFRGEEHITNTKQIMIYQAF--QW-HLP--QFAHMLIL-ENKKKLSKRDAN-IMIEQYEKL-GPQALFNFLSLLSPLTE--FD
>GLU_GLN_A0A1N7C6Z9_Firmicutes_Bacteria 241 bp
-N--IRLRFPPSPTGKIHIGNMRTALFNWLVAK--Q-KGELVLRIEDTDQ---------AR-STK---EF-EIIIKEMKWLGLDADEG-IGQTEY--QEYADKLLETGHAYDHMDGGVFKLPEDGDVSN-DFIIFKSDGMPTY---------NFAIDHVIRGEDHLSNTKQILIYEAL--GF-ELP--KFAHLLIL-ENKAKLKKRKDS-VYIGEFREQ-GPEALFNFMALLSTGEE--FA
>GLU_GLN_A0A0C9PJ38_Planctomycetes_Bacteria 241 bp
-M--VRVRFAPSPTGLLHIGNARMAVFNWLFAR--R-HGAFILRIEDTDV---------AR-SEK---KY-NQLVEDLHWLGLTWQEG-VGQSEY--HDICQKFLNEGLAYEERDNGTFKVPDDGTCQD-DFVIMRSDGTPSF---------HFAVDHVIRGEDHLSNTCHILLFHAL--NR-KPP--QFAHLLTM-ADRTLLSKRHGA-FSLSEYRKL-GPEVLLNYMILLAPRKE--FE
>GLU_GLN_B0S0W2_Firmicutes_Bacteria 241 bp
-SE-VRVRFAPSPTGFLHIGGLRTALYNYLYAK--R-NGKFLLRIEDTDR---------TR-YVE---GA-ENLLEQLKWAGLDPDEG-LDQSDY--QKYIDELIEKGYAYDQVDGGVLKLPNDGKITN-DQVLIKSDGFPTY---------HFAVDHIVRGDEWISSTKHVYLYQCF--GW-DVP--EFVHLVVL-KSGKKLSKRNDD-VAVKDFRKK-GPEAIDNYLALVSSEQE--FD
>GLU_GLN_A0A1L8ZC63_Spirochaetes_Bacteria 241 bp
-S--IRVRYAPSPTGLQHIGGIRTALFNYFFAK--S-CGKFLLRIEDTDQ---------SR-YSP---EA-NDLYSSLKWLGISFDEG-VGQSQY--KQYAKYLIESGHAYERIDRKVFKIPDDGRITA-DPVILKSDGLPTY---------HLAVDHVLRAQEWVSSGLHVLLYKAF--KW-KPP--IYCHLMVM-NDGQKLSKRHGS-TALRQFIED-GPEAIINYVTLLSYDKE--FS
>GLU_GLN_D6TKP7_Chloroflexi_Bacteria 241 bp
-P---RLRFAPSPTGFQHIGGYRTALFSWLFAR--H-GGQFVLRIEDTDQ---------AR-TVE---GS-EDIIKGLQWFGMDYDEG-VGQVQY--QHYANQLIEAGHAYDRVDRGTLAMPPDGNMSK-DIIILKTNGLAPY---------HLAIDHVLRGEDWISTSYHVYLYKVL--GW-EMP--LLYHVNVL-NDKKKLSKRRNA-PSWSDYRRD-GPEAVFNFMALLAYDTE--FT
>GLU_GLN_A5UTY2_Chloroflexi_Bacteria 241 bp
-P--VRVRFAPSPTGYLHIGGVRTALFNWLFAR--H-HGQFILRIEDTDE---------KR-YVP---GS-DDLMASLRWVGIEWDEG-IGQSLY--RPFVEQLLESGHAYERMRGGTLKTPRDGRIER-DIVLVKSSGMPVY---------HLAVDHVLRSDEWVASTYHVLLYQAF--GW-EMP--AFAHLPIL-QDGRKLSKRTDD-VAANRFWER-GPDAMFNYLALQSYDTE--FT
>GLU_GLN_C8WGN0_Actinobacteria_Bacteria 241 bp
-KK-VRVRFAPSPTGRLHVGGARTAIYNWVFAR--A-MGDFILRIEDTDP---------ER-STE---EN-QVILNAMKWLGLDWDEG-VGQTQY--AAALEQMKQRGSVYDAKDRGVLRVPDDGHVSP-DMIVVRTDGSPTY---------NFACDHVIRGDDHLSNTRQILIYEAL--GF-DVP--TFAHLMIL-PDGKKLSKRHGA-ASVEEFCER-GPDAMVNFLALLSLDTT--FS
>GLU_GLN_D3F0G1_Actinobacteria_Bacteria 241 bp
----MKVRFAPSPTGALHIGGARTALYNWLLAR--G-SGRLVLRIEDTDR---------ER-STP---EN-EQILDALRWLELDWDE----QAAH--AEALQQLLDAGHAYRAWDR--LRVPHDGDASK-DPVIARADGSVLY---------NFAIDHVVRGEDHLSNTKQLLVFEAL--GE-RAP--IYAHLLLH-PDGKKLSKRHGA-ASVQELRDQ-GPEAVNNYVALLGFDRE--LR
>GLU_GLN_Q6MKR6_Proteobacteria_Bacteria 241 bp
--H-VRVRFAPSPTGYLHVGGARTALYNYLFAK--K-NGEFILRIEDTDE---------AR-STQ---ES-RGVVDDLVWLGLKWDEG-PVQSEY--KEIADQLLKEGKAYEKQVSGVFKTKTDGEVKP-DFVLLRSDGMPVY---------NFCVDHVFRAEEHLPNTRQLMIYEAM--NW-PTP--EFGHMLIL-EDRQKLSKRKGA-VACGQLKDE-GASAVLNFIALLSDPRE--FD
>GLU_GLN_R5QL06_Firmicutes_Bacteria 241 bp
-TK-IRTRFAPSPTGRMHVGNLRTALYAYLITK--H-EGDFILRIEDTDQ---------ER-LVE---GA-DIIYRTLEKTGLVHDEG-KDQSEY--LKYARQLIEKGEAYESLDKGVQNVPHDGDITN-DMILIKSDGYPTY---------NFAVDHVVRGNEYLSSSKYNRLYDAF--GW-EVP--KYIHCLIT-ENHQKLSKRCGH-SSYEDLVDQ-GTEAIVNFVALLSPVEE--FD
>GLU_GLN_A0A0S7BYQ9_Chloroflexi_Bacteria 241 bp
--P-VRVRFAPSPTGRLHLGGGRTALYNYLLAK--K-TGTFILRIEDTDK---------KR-YVD---SA-KEIIDGLHWLGIDWDEG-KGQSEY--LDVAEKLIEQGDAYKEMDGGVFKSPKDGEMTD-DYIIVKSDGWALY---------HLAVDHVIRGSEWLSTLLHHLIIKAL--GW-NEP--VWIHLVFL-PSGKKMSKRESA-DLLTDLKDL-GPEAVTNWISLMSFDTE--FS
>GLU_GLN_A0A259U0E1_Rhodothermaeota_Bacteria 241 bp
--P-VRVRFAPSPTGLLHIGGLRTALYNWLLAE--K-TGTFVLRIEDTDR---------AR-FVE---GA-EDIRESLAWAGLTIAEG-AGQSEY--KDAADRLLASGDAYDAMDRGVLRVPIDGEVSE-DQVLVKSDGLPTY---------HLAVDHVIRGEEWLSSTKHILLYRAL--GW-APP--ALAHLLIL-PTG-KLSKRNAD-KLVRDYVAA-GPEAVVNWLAFLNPGQE--FS
>GLU_GLN_A0A1Y4CD17_Bacteroidetes_Bacteria 241 bp
----TRVRFAPSPTGPLHMGGVRTALYNYLYAK--Q-HGDFIIRIEDTDS---------QR-FVP---GA-QYIIDSLNWCGIIPDEGVEKQSQY--RKYAEQLVENGYAYAAMTRETFKMPDDGHIEN-DKVLWKSDGLPTY---------HLAVDEVIRGEEWLPSLLHYLLYEAF--GWTSMP--RFAHLLLL-PDGKKLSKRDGD-RLTRGYREE-GPEAFVNMLAMLNPGRE--FS
>GLU_GLN_A0A142WSD6_Planctomycetes_Bacteria 241 bp
--T-VRTRFAPSPTGYMHIGGMRTALFNWLWAK--R-NGKFILRIDDTDQ---------LR-NRE---EA-GPILNAFKWLGLPWDEG-IGQSQY--REMAEALLRSGHAYKADSRGVLLVPRDGDVED-DPVIQRGDGSALY---------NFAIDHVIRSEEHLTNTIQVLVYQAL--GK-AVP--EFAHIFVA-PSSTKLSKRKSP-VMVEFYEKM-GPEAVLNALARLSLDTE--FS
>GLU_GLN_E8QY82_Planctomycetes_Bacteria 241 bp
--T-VRTRFAPSPTGFLHIGGVRTALFNWLFAR--S-QGQFILRIDDTDQ---------SR-NVE---EA-RLILDGFRWIGIDWDEG-VGQSQY--QRALHHLLDQGLVYAADRRGAFKVPEDGRVER-DFVVARPDGSPLY---------NFAVDHVIRAEEHLTNTSQLLIFEALRGER-PMP--SFAHVFVA-PGSKKLSKRDGA-VGLDFYIEA-GPEAMMNYLARLSFDQE--FT
>GLU_GLN_Q55778_Cyanobacteria_Bacteria 241 bp
--T-VRVRIAPSPTGNLHIGTARTAVFNWLFAR--H-TGTFILRVEDTDL---------ER-SKA---EY-ENIQSGLQWLGLNWDE----QTQY--RKAIQQLLDQGLAYEQMDNGVFRIDQDGQVVQ-DMVIARASGQPLY---------NLAVDHVIRGEDHIANTKQILLYEAL--GG-AVP--TFAHTLIL-QEGKKLSKRDGV-TSIDDFRAM-GPQAIANYMCLLTPDQE--FS
>GLU_GLN_A0A0B6X2I3_Acidobacteria_Bacteria 241 bp
-MN-VRVRFAPSPTGYLHIGAARTALYNWLFAR--K-HGKFLLRIEDTDL---------QR-STE---ES-RSIFEGLAWLGLDYDEE---QSAH--RAAARRLLEEGKAYSDAAAGALKVPYDGKQEE-DLVLVRSDGHPLY---------NLSCDHVIRGQDHLTNTKQILIYRAL--GA-PVP--QFAHLLIL-PNKAKLSKRHGV-VSLTTYRDR-GPAAFRNFLALLSPAKE--FS
>GLU_GLN_U5QSF9_Cyanobacteria_Bacteria 241 bp
----SRLRFAPSPTGYLHVGGARTALFNWLLAR--K-YGALVLRIEDTDR---------ER-SSE---AM-EGVIAGLRWLGITWDEG---QSGH--RAVAYDLLDRGLAYEAMKGGVLKTPHDGDLSD-DYVLLRSDSNPTY---------MLSVDHVIRGADHINNTKQILLYQAL--GA-EPP--HFGHLLIL-ADRSRLSKRHGA-TSVLAYRDE-GPWAFCNFLALISTSQE--FS
>GLU_GLN_A0A4Q5T783_Actinobacteria_Bacteria 241 bp
----PVVRFCPSPTGNPHVGMARTALFSWAYAR--H-RGRFVFRIEDTDA---------SR-DSE---ES-DLLIDVMRWLGLDWDEG-VGQSQY--ADVAQRLLDAGLAYEQRDGGVFKMPDDGPITG-DFVIVRANGQPLY---------TLTTDHVLRGEDILSSTRQIAVYEAF--AQIMVP--RFGHLYVT-QGNKKLSKRDPE-SNLLGYREQ-GPEGLLNYLALLSLPVERDFE
>GLU_GLN_A0A411YCR3_Actinobacteria_Bacteria 241 bp
----PRVRFAPAPSGTMHVGNARTALYNWLHAR--G-NGTFVLRVEDTDA---------ER-ATD---AA-AATLETLRWLGLDWDEG-EGQSAH--EAVADALVAGGHAYEAEQGGVLRTPHDGPVTQ-DFVILRADRSPTY---------PLAVDFVARGEDLLAATRQMLLAEAL--LADLLP--TYAHLLLV-EDRKPLSKRHGS-VAVDEFRRQ-GPEVLCNFLALCSYDTER-FS
>GLU_GLN_Q9ZCT8_Proteobacteria_Bacteria 241 bp
--N-IITRFAPSPTGFLHIGSARTALFNYLFAR--H-NGKFFLRIEDTDK---------KR-STK---EA-EAIFSGLKWLGLNWD-----QSKY--KEAALKLLKEGKAYAKQNSDVLKVPHDGEIVE-DMILIRTDGTATY---------MLAVDHIIRGDDHLTNARQIAIYHAF--GY-EVP--NMTHILIH-ADGTKLSKRHGA-LGVEAYKDM-GPESLCNYLLRLSHG-E--FN
>GLU_GLN_D0RP47_Proteobacteria_Bacteria 241 bp
--M-VITRFAPSPTGQLHIGGARTALFNYLYSK--N-QGKFLLRIEDTDK---------ER-SKK---IY-NQIIDSLGWLGVNFD-----QSQH--TDVANQLLKNNFAYDQKDGNVLKIEYDGDIED-DFILLRSDNTPTY---------NLSVDHVIRGDDHKINAKQIMIFQYM--GW-KLP--KYFHILIH-EDGKKLSKRDNA-STTEDYKKI-GPIALRNYLLRLSYK-E--FS
>GLU_GLN_A0A0N0JTE9_Proteobacteria_Bacteria 241 bp
--T-LRTRFAPSPTGYVHLGNIRTALFAWAFAR--H-HGEFLLRIEDTDQ---------ER-STQ---AA-DVVLEVMDWLGLNYDNP---QMRY--KDVLAQMLADGRAYDALDGGVFRNPQDGQVEA-DLIIARPDGTPTY---------NFCVDHVIRGDDHVNNTRQINIMLAL--GA-TPP--IYAHTTVL-PDGQKLSKRHGA-RSVLEYRDE-GPEAMINMLARLSHG-E--FD
>GLU_GLN_A0A0K1PSJ7_Proteobacteria_Bacteria 241 bp
----PRLRFAPSPTGYLHIGGVRTALFNWLWAR--K-TGTFVLRIEDTDR---------ER-STD---AS-KVILDSMNWLGLNWDEG-PTQMKY--KEYADRLIKDRKAFDEQPGNVFMTDVDGEVTP-DFVLIRSDGVPLY---------NFGVDLVARGRDHMINTPQIMIYQAL--DA-KVP--EFAHLMML-PSGEKLSKRFGA-VAVSEYETQ-GPDAVLNYLARFSHG-E--FD
>GLU_GLN_A0A2Z3H2M8_Planctomycetes_Bacteria 241 bp
--S-VRTRFAPSPTGYLHIGGVRTALFNWLYAR--R-HGQFVLRIDDTDA---------AR-NRA---EA-QPILDGFDWLGMDWDEG-KDQSQY--VAAAMDLIASGHAYDSRRGEPLKVPDDGRVES-DPAILRAPCGALY---------AFAVDHVIRAEEHLSNTVQLLIYNALLPGK-KPP--EFGHILVY--KGEKMSKRKNI-ATVAYYRAL-GPAALVNYLLRLSLNDE--FS
>GLU_GLN_A0A1U9NKL9_Planctomycetes_Bacteria 241 bp
--M-IVTRFAPSPTGYLHVGGARTALFNWLLAR--K-TGKFILRIEDTDI---------KR-NTP---TA-QQVIDDLKWLGIDWDEG-VDQSQY--KKYIQQLLDAGMAYTAMPRGVFCMPSDGEVRA-DFIIQKSDGYPTY---------HFAVDHVMRGQEHLMNTYHQALQKEL--GF-RTP--TYAHMVTV-EGGGKLSKREGG-ITVVDFFNS-GPETLVNFLGLLSPGRE--FD
>GLU_GLN_A0A223SAT2_Actinobacteria_Bacteria 241 bp
--S-IRVRFAPSPTGMFHVGGARSALFNWALAR--Q-QGKFVLRIEDTDA---------AR-NKP---EW-EGIIRALEWLGIAESD--FEQSAH--RETAETLFKEGRAYVERDGGAFRVPDDGRVEE-DFVIARADGSPLF---------VLAVDEVIRGEEHLSNTKQQLLWEAL--GQ-TPP--VWAHLVIV-EKRQKLSKRRDK-VALESYQEE-GPEAMINYLMLLAPGRE--FR
>GLU_GLN_I0IAH0_Planctomycetes_Bacteria 241 bp
--P-VVTRFAPSPTGELHVGGARTALYSWALAR--R-HGRFLLRFEDTDL---------AR-SSA---AA-DRIRADLAWFGLDWDNE---QSEY--DAAVDTLLSAGRAY------LFG--EDGCVEP-DFVIRKGGGMPTF---------HLAVDHVVRGQEHLSNTKHAALCDAL--GF-DRP--VWAHTSIL-PGGSKMSKRDKA-KAVADFRRA-GPGVVANYVALLNPGRE--FD
>GLU_GLN_A0A251X8E6_Proteobacteria_Bacteria 241 bp
-T--VKTRFAPSPTGYMHLGNARTALFNALFAW--Q-EGVFLLRIEDTDQ---------ER-STT---EF-QQLMQDLQWLGLSWQEG-VNQAQY--ARYYQQLMDNDQAYSLSAGGTFRVPTDGEQQM-DFIIRRADGTPAF---------FFCIDKALRGEDHLTNTRQLMILSAL--NL-PAP--QYGHFLIL-HDGAPLSKRNGS-MSIKELREK-GSLAVVNYLARLSYT-T--IN
>GLU_GLN_C7LXG8_Proteobacteria_Bacteria 241 bp
-I----TRFAPSPTGALHLGNVRTAILNHLLAK--Q-SGKFLLRLEDTDQ---------ER-STF---AA-AAILWSMSWLGLVPDE----QSLY--RRAVDRLMAEGRAYEQDSGGAFRLPTDGQVSP-DFVLLRSNGWPSY---------NLAVDLVLRGEDHLTNTRQILLYDAL--RL-TAP--SFAHHLLM-ADGKKLSKRSGA-LSIPECMEM-GPLAVVQYLASLLPT-I--FN
>GLU_GLN_A0A0S3QU56_Aquificae_Bacteria 241 bp
-M---KVRFAPSPTGFLHVGNARIALYNYLYSK--K-HGEFILRIDDTSE---------E--SDP---LF-DAIKEDLRWLGLCWDT----QSQY--DKFFEELRRRDLVYELDVGGCFKVSKDGKALN-DFVIRRSDGSYLY---------MFTVDHVFRGEDHFSNTLQIMIMKAL--GF-GIP--EFAHFLLV-KDGKPFSKRENP-PSLRDLASE-GPEAISLFLFNLSHQ-E--FD
>GLU_GLN_A0A498E067_Proteobacteria_Bacteria 241 bp
-SK-VITRFAPSPTGLLHLGNVRTALLNWLYAR--K-HGRFLLRFEDTDQ---------DR-SQQ---QY-DAIQSDLNWLGLNWDG----QSKH--RKALDQLAEKGMAYNLDAGSVLRIASDGDIRA-DPVVVRSEGSFTF---------LLPIDHAVRGDDHLTNSYQVWLLQQL--GY-TPP--HYLHHLLL-SDGAKLSKRSGS-HSVVELREE-GPGALVQAMGRLPNM-Q--FE
>GLU_GLN_Q9ZDK3_Proteobacteria_Bacteria 241 bp
-TK-VITRFAPSPTGMLHVGNIRVALLNWLYAK--K-HGKFILRFDDTDL---------ER-SKQ---KY-NDIERDLKFLNINWDQ----QLSY--HEIKNLLINKKRLYELKDRGHFFLSFDGEIKD-DPIVIRADGSMTY---------MLCIDHIIRGEDHVSNTIQIQMFEAL--NK-IPP--VFAHLLII-KEEK-ISKRVGG-FEIAYLKEV-GAMTIASFFSLLSLH----FE
>GLU_GLN_A0A192D2W0_Proteobacteria_Bacteria 241 bp
-TT---TRFAPSPTGRLHVGNIRTALHNWMLAR--K-AGTFILRIDDTDA---------AR-SRE---EY-EAIRADLTWLGFDWDR----QSGY--QAAFDALQAAGRIYDVKDRGHFKLDDDGPQKD-DPVIRRADGSWLY---------MMPVDQVLRGEDHVSNTVQIQIFTAL--HASTLP--AFAHELLV-REGK-LSKRLGS-LGCDAFRER-GPAAIIALLARLSLP----FE
>GLU_GLN_A0A0B1Q456_Proteobacteria_Bacteria 241 bp
-SV--IVRFAPSPTGYIHIGNLRPALFNWLFAK--ERGGRFVLRFDDTDT---------AR-SRR---EY-DAISSDLAWIGIHPDE----QSDY--DAAAEKLRRNGLLYERRGRGHFLLPDDGPQTD-DPVLVREDGTYLY---------TLPVDHVIRGDDHVTNSVQIAIFEAL--DY-PVP--TLGHHLLT-VDGEGLSKRSGA-LSIRTLRDE-GPMAIASLAVLVSGS----VD
>GLU_GLN_A0A402A2I7_Chloroflexi_Bacteria 241 bp
--P-LRGRYAPSPTGELHLGNLRTALLAWLFTR--I-QGRFVLRIEDLDQ---------PR-VNS---HA-QQIITDLRWLGLDWDEG-LSQSEY--QHYLECLQASSLVYAHAPGGSIHIPIDGPQQS-DFILRRADGIFAY---------QFAVDQVVRGIDLLPSTRQIFLFQLL--RF-PIP--TFAHVLMV-SEGKRLSKRSAS-AGLAPLREA-GAAEVI---------------
>GLU_GLN_A0A1T4VYB3_Proteobacteria_Bacteria 241 bp
--H-VRGRLAPSPTGHLHLGNAWAFLLCWLAVR--K-AGTVILRMEDIDP---------DR-SKT---EF-TDIITDLHWLGLDWDEG-CGQSEY--AEVIAQLSERGLTYRSLPGGSLH-AHDGDQHT-DFPLRRSDGVISY---------QLAVDLVMRGDDILHCTRQVYLYKLL--NA-RRP--DYAHVLVL-AEGERLAKRHKH-FELRALREM-GAKAIIGYLGYRLPEPK--FS
>GLU_GLN_A0A1M6QPD2_Firmicutes_Bacteria 241 bp
----MRGRFAPSPTGLLHIGNALTAVLAWMHVR--S-RGEFLLRIEDIDQ---------QR-CKS---IF-DQLVEDLQWLGLDWDEG-IGQRDY--DAAFTKLLEQALLYADVPGHAFRVPADGEVNR-DFIVRRSDGLMAY---------QLAVDHVLRGSDLLASTRQLLLYRAL--GY-DSP--TFAHTLLL-EYGRRIAKRNST-ATLLGMRLA-GPEEIIGV-------------
>GLU_GLN_D7CQX9_Deinococcus-Thermus_Bacteria 241 bp
-----RGRYAPSPTGALHLGNARTALVAFWHAR--A-QGAFVMRVEDLDT---------KR-SRE---AF-ATNLDELRWLGLTWDEG-VGQSEY--ERALARLEAAGHLFQELGPGSFRAPTDGSATD-DVVVRRADGEWAY---------QLAVDHVVRGDDLLPSTTQLLLYRAL--GA-PPP--TFLHVLLL-ADGTRMAKRKGS-LTLSALKAA-GPERVVGLLAYSLAEPT--FD
>GLU_GLN_A0A395JLM9_Proteobacteria_Bacteria 241 bp
----IVGRYAPSPTGTLHLGNLRTAILAWLHAR--L-QGVFYLRMEDLDT---------PR-TVA---GS-AAIVSDLQWLGLDWDS--I-QSQY--DSALATLKQQGLIYQQAPGSAVRVK------S-DFVVKRADGLFAY---------QLAVDHVVRGNDLADSARQQYLASLL--AP-NRA-ITYLHALML-SDGNKLAKRDGS-DSLDTIREQ-N--------------------
>GLU_GLN_A0A1L6LE90_Proteobacteria_Bacteria 241 bp
----YRGRFAPSPTGDLHLGSAAAALFCAAAAR--R-AGRLLLRMEDIDA---------AR-VVR---GK-DAILDDLRWLGIAWDEG-VGQSAY--EAAIDALAARGLVYASAPGRALAVPDDGARTH-DFVLKRGDGVFAY---------QLAVDEVVRGADLATSSRQILLARLL--GG-EPP--RFAHILLL-EDGARLAKRAPR-MTLRDQRAS-GSADLARAIAR----------
>GLU_GLN_Q7VAQ7_Cyanobacteria_Bacteria 241 bp
----YRGRFAPTPSGDLHLGNLRTALIAWLRAR--L-FGKFLLRIDDLDK---------PR-NRL---GS-EKIKDDLSWLGITWDK--I-QSEY--SSVLSILRSEEKLFSKASGNSLKVA------E-DIIVRRADGLIAY---------HLAVDEVVRGQDLAEQVAQLAIIKAL--RQ-GPI--SYKHALLL-FEGRKLSKTNKD-HSLVFYRDK-GASKIIGLLA-----------
>GLU_GLN_E1QXI4_Actinobacteria_Bacteria 241 bp
-SK-VVGRFAPTPSGRMHLGNVFSLLMAWESAR--S-QGRVILRIEDLDP---------RA-RRR---RC-QDLMRDLEWLGLSWDEG---QSEY--LEALERLEGRGLTY-HARGLALRVPSDGSRHV-DFLVQRSDGVVAY---------QLAVDEVVRGRDLLGSVRQSYLAHLL--GL-PTP--VWAHVLLV-PEGRRLSKRDHD-LDLGVLRER-GSAQIIGWLAHAAERGE--FS
>GLU_GLN_R5ASN8_Firmicutes_Bacteria 241 bp
--T-IRGRFAPSPSGRLHLGNMLTFLLAWLDVR--A-RGTMVFRLEDLDP---------ER-SWE---HY-DLMADDLLWLGLDWDEG-PGQGTY--TAALDALTARGMVYRLAAGGALAVTVDGLQAE-DFLIRRSDGVFAY---------QLAVDRVVRARDLLDSTRQIWLMETL--GG-KAP--EYAHALLV-PDGRKLSKREGD-LNMEALRQK--PEQLTGMLAK----------
>GLU_GLN_A0A2T0Z034_Actinobacteria_Bacteria 241 bp
------GRYAPSPSGDLHIGNLRTAVLAWLFAR--S-SRTFLLRVEDLDR---------ER-STD---AA-LRQIADLQAIGLTWHGT---QSDY--IAALDLLTAEGHTYREAPGGTLRGDHDPG----DVVLRRFDGAIAY---------NLAVDQIVRGDDLLAGTTQLHLTALL--GG-RPV--EYAHVLVL-AGGRRLAKRNSA-ITLGDLAAA-GVDRVRRSILQSAISDD--FR
>GLU_GLN_C0W260_Actinobacteria_Bacteria 241 bp
------GRFAPSPSGDMHIGNLRTATLAWIWAK--Q-SRDFVVRVEDIDR---------VK-K-----GA-QRQLEDLTTLGLTWDGD---QSSH--LQAIETLKEKGLLFAEAPRNALRPRQDGT----QVVLQRGDGILAY---------NLAVDQIVRADDLLSSAAQAYIAHEL--GY-SPF--TYAHVLVL-TTGARLAKRDGA-VTLRELLSH-GVTRVIEEIAAST------FD
>GLU_GLN_G8NV10_Acidobacteria_Bacteria 241 bp
------GRLAPSPTGLLHLGHARTFWIAYERAR--A-AGKLWLRDEDLDP---------QR-SRA---DF-AAMREDLQWLGITWD-A---QSEY--REAMEKLLREGFVYQQANGANFRVPIDGPQSV-DFLVWRKDGLPSY---------QLAVDEVVRGRDLLKSTRQILLQRAL--GF-STP--GYFHCLMR-DTGVRLAKRHDA-LSLRA--------------------------
>GLU_GLN_E8R513_Planctomycetes_Bacteria 241 bp
--R-ITGRLAPSPTGGLHLGHARTFLVAWSRAS--A-GGRVVLRLEDIDA---------SR-VRP---EA-ASIVRDLEWLGLDWDEG---QSNY--ADALERLKRAEAVYQRAPGGAFRVAEDGPIAT-DFVVGRSSGEPSY---------QLALDLVVRGDDLIPSTRQILIQRAL--GH-ASP--RFFHLLAL-PDGQRLAKRDAA-LKLETLRGR-GPEAIIGEAAR----------
>GLU_GLN_I0IFF5_Planctomycetes_Bacteria 241 bp
----PRTRLAPSPTGALHLGNARTFLVNWALAR--K-RWRILLRVEDLDT---------PR-TRE---GA-EQAIDDLRYLGLDWDEG---QSPY--AAALRRLRDAGHTY-EAPNGALIVPVDGPRAD-DFLLWTKAGLPSY---------QLAVDHVVRGNDLLPSTRQVLLYQRL--GL-PPP--AWFHLLVR-EDGRRLAKRHGD-TRLASYREA-GGERVVALLARWPAEGE--FE
>GLU_GLN_A0A1L4D471_Proteobacteria_Bacteria 241 bp
------GRFAPSPTGDLHMGSLITALASYLRAR--S-QGKWLLRIEDVDT---------TR-AQK---NS-ISILKTLESHGLYWDDE---QSQY--SEYLQLLKEKKLLYSQCPG--ITIHTDGKHED-DFILWRNENIATY---------QLAVDEVVRGSDLLWQTRQIYLQKRL--NF-KTP--QYLHIIAT-EKNQKLSKQTKA-KQLKNEEA---E-------------------
>GLU_GLN_A0A1H6D6P5_Proteobacteria_Bacteria 241 bp
-----TGRFAPSPTGPLHFGSLLAALASYLDIR--A-QGTWLVRIEDLDP---------PR-EVP---GA-DLILKTLDRFGLHWDAE---QSQY--HSALEQLLRDGLAYTQRDG---AIYDDGERVP-DFVIFRRDGFFAY---------QLAIDQVVRGADLIDETRQMVLQQHL--GY-RQP--SYAHIVLT-AEGQKLSKQTFA-KPLSDSDE---RRQLLRALNLLPVPQT----
>GLU_GLN_L9PN84_Proteobacteria_Bacteria 241 bp
------GRFAPSPTGPLHIGSLVAAMASYLDAK--A-HGQWLVRIEDVDG---------DR-NVA---GA-QHILASLQRCGMHWDGD---QSQY--EQALRQLGE--LIYADSPG--LKVPDDGHVSD-DFVVKRADGFWAY---------QLAVDDIVRGADLLDSTRQLYLQQVL--KL-PRP--AYLHVVVV-ELGEKLSKQTGA-QAFDGAEPQ-QQDALLPAARFLEVR------
>GLU_GLN_G0JKW7_Proteobacteria_Bacteria 241 bp
--T-VTGRFAPSPSGPLHAGSLIAAIGSYLSAR--S-QGRWLLRLEDVDE---------GR-VRP---GA-DTILRQLKALALDWDGP---QAAY--QDALEALQAQDAAYR--PG--LRVPEDG--WY-DPILLRADGYFAY---------MLAVDEVIRGADLLALTVQRHLQSAL--GL-PHP--QYGHLLLF-AAGHKLSKSADS-PA-----------------------------
>GLU_GLN_A0A1Y0FXD5_Proteobacteria_Bacteria 241 bp
------GRFAPSPTGPLHFGSLVSALVSYLHAR--M-HGSWLVRMEDLDP---------PR-EQA---GA-DAILRCLDEHQLHWDGP---QSQY--EEVLETLRNEDLLYQ--NGD-QDV-ADGEQRN-DQILKRKDDLFAY---------QLAVDHIIRGNDLLEVTRQIFFFRLL--GA---P--EFGHVLVL-EQGQKLSKQNL---------------------------------
>GLU_GLN_F3LFR0_Proteobacteria_Bacteria 241 bp
------GRFAPSPSGPLHFGSLVTALASYLDAK--H-HGQWLVRMEDIDP---------PR-EID---GA-KIILNSLLAHGLQWDGD---QSEY--QRVLEQL--APYCYN--DGKRTDIFNDQQQKP-DFVLRRKDGLFAY---------QLAIDHIIRGADLLSTTRQRYLWTIL--QS-EPP--EYGHIVAS-PTGQKLSKQNKA-AA-----------------------------
>GLU_GLN_A0A2Z2NZD6_Proteobacteria_Bacteria 241 bp
------GRFAPSPTGELHFGSLLAALASYCDAR--Q-RGVWQLRIDDIDG---------PR-SVP---GS-DAIQRSLESHGFQWDGP---QSHY--HAALAALIDKQLVFP--PGVALHMLTDGLQQD-DSIVWRRDQLVSY---------ALAVDHVVRGADLLEGTAQLGIIKAL--DL-RPP--EYAHLVAM-VNGDKLSKHS----------------------------------
>GLU_GLN_A0A0X3TDA5_Proteobacteria_Bacteria 241 bp
-----VGRFAPTPSGPLHFGSLIAATASYLSAR--H-QGQWRVRLDDLDG---------PR-VVD---GA-EAILTQLQGYGFEWDGP---QSQY--QAALSQLNRAGRLYK--DAA-FQPDEDGLQTK-DFVVKRADGIFGY---------HLAVDEVVRGEDLLTSSAQRTLMLAL--GH-TPP--HYAHHLAV-HEGIKLSKKSRA-PAID-VHQ---R-------------------
>GLU_GLN_A0A0S2JIM2_Proteobacteria_Bacteria 241 bp
----YRGRFAPSPSGLLHFGSLIAALASFLDAK--STEGKWLIRIEDIDP---------PR-EQQ---GA-SAILTTLEAFGLHWDET---QSTY--REILSNLAQQQLSYK--QR--L-VNNDGNVVD-DFIIHRKDGLFAY---------QLAADHVVRGCDLLEPTRQLTLYKTL--NC-TTP--QYGHILAI-REGFKLSKQNKA-TAIDNAKP---QPALIAALAFL-APLT----
>GLU_GLN_H3NRP4_Proteobacteria_Bacteria 241 bp
-----KGRFAPSPTGPLHFGSLVAALASYLDAR--A-HGVWQLRLDDIDP---------PR-HDP---AS-TSIPNCLEQHGLYWDND---QSKH--ESYISALSADGRVFG--LG--LALSNDGSQA--NFVVKRRDGLLAY---------QLAVDHIIRGSDLLGSTRQMAIHSAL--GQ-TSP--KYGHLIAT-PMGNKLSKQTGA-PA-----------------------------
>GLU_GLN_A0P6E9_Proteobacteria_Bacteria 241 bp
------GRFAPTPSGPLHFGSIVTAIASFLDAK--S-NGKWLLKIDDIDE---------PR-VRD---GS-SEILKGLERLGLAWDDH---QSQY--QFHINDLKEKGLLYNNSNG--IKVVIDGEISN-DFILKRSDDIFSY---------QFSVDHIIRGYDLINSLRQFYLHKVM--GF-DFP--KSSHIIAT-LGRKKLSKGHGD-RILINYENL----IWMNALTFLSTQHL----
>GLU_GLN_A0A380N1L0_Proteobacteria_Bacteria 241 bp
----YRGRFAPTPSGPLHFGSLCTALGSYLDAR--H-HGAWLIRIEDVDS---------QR-SKA---AH-TSILHSLAAHGLQSDED---QSRY--EQALRRLRP--HLYQ-APQ--LALPTDGLCRD-DPVLKRRDGDIAY---------ALAVDHIVRGADLLAATISRVLQELL--GY-PMP--QTLHLLAL-AQGRKLSKQNHA-AAIDDRQ------------------------
>GLU_GLN_A0A191ZEA8_Proteobacteria_Bacteria 241 bp
------GRFAPTPSGPLHQGSLVAALGSYLDAK--A-HGLWRLRMDNLDP---------QR-CRT---DT-STIIEQLAAHGLHHDGP---QADY--RTALRALQQQDAIYRAGPG--FSVPPDGHLRR-DPLLQRSDGVFAY---------HLAVDDVVRGADLAPLTLHVAIHRSL--YR-PPP--RYLHLVLY-AEGRKLSKTNL---------------------------------
>GLU_GLN_A0A2X0V6Q3_Proteobacteria_Bacteria 241 bp
------GRFAPTPSGHLHLGSVIAAVGSYLISR--H-NGCYLIRIEDLDT---------PR-CKS---EN-AAILDALDKLALHSDKE---QSKY--HDKCAELLHKGYAFKQRKKSSFYHKYDGKVCR-FITLIRADGIISY---------NLAVDHIVRGSDLIDVTVQNALYKAF--GC-DAP--GYMHLLAV-ADGLKLSKQNH---------------------------------
>GLU_GLN_D5VAD6_Proteobacteria_Bacteria 241 bp
------GRFAPSPTHHLHLGSLTTAVASFCHIK--S-LGDWLLRIEDVDF---------ER-CQP---KY-DSILHDLDKLGLHWDKE---QSKY--DEILSNRL-SDITYEAHPR-KLQLPVDGVIWN-DVVVKRQNQMINY---------ILAIDHIMRGLDIMPMTAQINILHKC--RL-PIP--YFYHLLLM-TDGQKLSKQNLA-TPINTTKPS---EMLLYALKLLH--------
>GLU_GLN_C8PWU0_Proteobacteria_Bacteria 241 bp
--P-VIGRFAPSPTGALHLGSLVTAIASYCIAK--Q-AGKWLVRIEDTDT---------ER-CHP---TF-DLILADLDRLGLHWDGN---QSQY--HALLDEQL-KAVSYQTYPR-ALVMPFDGVISN-DIVVRRRKGMINY---------MLAIDQIVRGLDILPLTPQMVIADYL--NF-QPI--QYYHLILV-AQGQKLSKQTLA--------------------------------
>GLU_GLN_A0A498DFN4_Proteobacteria_Bacteria 241 bp
----YRTRFAPSPTGLLHVGNAYSALFCAAWAK--Q-HAELLLRIEDIDH---------TR-CKP---IY-DALIEDLHWLGLEWSKP---QSQY--MQAIEQLREMQVIYREEPGDALNVELDL-----DIIIGRKDIGFSY---------HLAIDHIVRGDDLRESTIHRLLQCLL--EL-PEP--VYMHHLLC-IDGERLAKRHGS-TTLKGLRQL-GPQKLRAFL------TE----
>GLU_GLN_S9Q7T9_Proteobacteria_Bacteria 241 bp
----MRTRFAPSPTGPLHLGHAYSALLAHDMAR--A-AGTFLLRIEDIDR---------TR-ARD---HW-AQIYEDLHWLGIDWDEP---QSDY--EAALDSLWQRELIYAAAPGPALNMAEEGSRQL-DVVLSRRDFTGSY---------HLSLDHVVRGQDLFSATIHVVLQHIL--NL-PHP--QYHHHLIR-ETGRRLAKRDDA-RAIATYRTE-GP-------------------
>GLU_GLN_A0A192D8H9_Proteobacteria_Bacteria 241 bp
----HVTRFAPSPNGHLHLGHALSAIAAHDLAR--P-GGRFLLRIEDIDG---------PR-SRP---EL-DEFRADLAWLGLEWEDV---QSTY--AAAAETLKARGLIYEAAPGPALDAEEDG-----DIVLVRKDLPASY---------HLALDLVTRGADLFGASVHRTLQALL--GL-PVP--RWHHHLLL-DDGQKLAKRRGS-PSL----------------------------
>GLU_GLN_A0A285M0W2_Proteobacteria_Bacteria 241 bp
----F--RFAPSPNGALHLGHALSALLNFEAAR--R-MGRFLLRLEDIDT---------VR-CTS---DK-DQMLDDLRWLGLEWEDP---QSSY--AAALEKLKGKNLVYQTAPHGGLDMKSEGNIAR-DVMLARKDCGTSY---------HLSIDHVVRGQDLYAATVHRLLQDLL--GL-PDP--IYHHHLLT-LGGDKLSKSRGD-LSLKALRQD-GPDDIRRLIG--S--DD----
>GLU_GLN_D5BSZ9_Proteobacteria_Bacteria 241 bp
-----ITRFAPSPTGALHLGHIYAAKVAHDIAK--A-HGHFHLRIDDLDT---------TR-CRP---DF-DAIYDDLRWAGLGWRGT---QSDY--AKAISQLRDMNLLYASMDSQALRMDREG-----DVIIARKDLGSSY---------HLAIDLVTRGVDLQSSTLHRLLQALL--DI-PTP--NYLHHLVT-SSDKRLAKRDKA-QAVAALRNS-GAESMMSIL------------
>GLU_GLN_G5ZXM6_Proteobacteria_Bacteria 241 bp
-P--VRTRFAPSPTGALHLGHAYSALTAWRAAG--Q-SQLFCLRIDDLDH---------TR-CRE---TF-RQITDDLQWLGISWAAP---QSGY--ARALDQLRTEGLVYTDIDTIALDSQTDH-----DVILGRRDIAASY---------HLSLDLVVRGEDLAPSTVHRVLQALL--EL-PVP--TYLHHLVR-ETGRRLAKRDQD-RSLISLRQA-GPEALQ---------------
>GLU_GLN_A0A2S6NES9_Proteobacteria_Bacteria 241 bp
-----ICRFAPSPNGFLHLGHAYSALMNARFSR--D-HGLLLLRIENIDR---------ER-SKP---RF-QALREDLAWLGLDWPRP---QSDY--RTILDGLVGRGLAYAAGSGGTLDMARE-AMTR-DVVIGRRDVPASY---------HLAHDDVLRGLDLEPATLHVLLQKLF--GY-PTP--DYRHHLVL-AEGKKLAKSKSS-IP-----------------------------
>GLU_GLN_A0A4R2GMN4_Proteobacteria_Bacteria 241 bp
-----VLRFAPSPNGFLHLGHAYSALLNERLAR--R-LGALLLRIEDIDV---------TR-CRP---EF-TAMLEDLHWLGVRFDGA---QSEY--GAYIGRLTDAGLTYAATPGGALHMARA-MLAD-DIVVARKETPTSY---------HVSVDHVARGRDLEAATIHRLLQTLW--GF-PAP--AYLHHLIR-ASGEKLAKSLGS-TPLRQLRAE-GPQAVRAAL------------
>GLU_GLN_J9DFL0_Proteobacteria_Bacteria 241 bp
-----ITRFAPSPNGKLHLGHAYSALMAHKLAG--A--GTFILRIEDIDL---------GR-RRP---HF-DAIYEDLAWLGLSWPTP---QSEY--KTALNKLRDMDVVYRDYPGGALDSELS-SIDN-DVILARKEIPTSY---------HLSVDLVTRGMDLQGATIHRILQILL--EY-PEP--AYYHHLVR-ADGRRLSKRAGD-IGIEYYRAQ-GPAQLID--------------
>GLU_GLN_E0TD55_Proteobacteria_Bacteria 241 bp
-TK-MRTRFAPSPTGYLHLGHAFSALLAHRTAL--S-LGTCLLRIEDIDH---------TR-CRP---VF-SAIFEDLAWLGMTWPQP---QSSY--DEALAGLLDRGLVYAEAPRKALWSDTPH-IPD-DVVLGRKDLGTSY---------HLAIDHVIRGEDLAPIALHRLLYRLF--EA-AAP--VYYHHLIL-PQGKRLAKRDQA-ETLRAYRER-GPDRL----------------
>GLU_GLN_D0LIX7_Proteobacteria_Bacteria 241 bp
------SRFAPSTTGQAHPGTLLAALLCWLDAR--A-RARLLLRLEDVDH---------TR-SRP---EL-QAMGASLAWFGLDWDE----QSAH--EQALDALAAQGRLYRRSDNGGASGDRD-DLSR-DPVVLRRDGAIAY---------HLAVDRVVRGRDLAASTTQVALQRLL--GV-PTP--QYRHHLLL-PHGGKLAKFHGA-VGV----------------------------
>GLU_GLN_A0A143PID9_Acidobacteria_Bacteria 241 bp
----LVGRLAPTPSGLLHLGNVCAFAGAWLSAR--A-AGRLLLRIEDVDR---------ER-ARP---DV-QALRDDLAWLGLTWDVE---QSAY--APALARLAPR--LY-AMQGYAFRLEIDGPQHD-DPILVRRDGLVSY---------NLAADDVVRGSDLLEYTVQMQLWSAL--DA-AAP--RWLHTLVL-ADGRKLSKSHGS-AHVGAMRDA-GP-------------------
>GLU_GLN_A0A2D3WUC7_Proteobacteria_Bacteria 241 bp
-------RFAPSPTGDMHIGNLRVAILNYLVAQ--Q-RERFIIRIEDTDK---------AR-NIE---GK-TEIMQILEKFALKHDS----QSEH--QMFAMKLLEEGKAFESHSGGVIKKPHDGDIVS-SFVILRTDGTSTY---------NFACDFIIRGEDHLSNTKQMHIKTQL--GF-TKE--IYAHLIIL-NEGKKMSKRDDA-SSVKWLFEQ-GPDAIANYLLLLT-KKE--FR
>GLU_GLN_A0A1Y6BVY9_Proteobacteria_Bacteria 241 bp
----QVTRFAPSPTGYLHLGHVLSAAYVWGVAS--A-IAKVLVRIEDHDQ---------GR-ARP---DY-KAIADDLSWLGF------TSQSRF--AETAERLRPS--IYQDAPNSSLKIPDDGPQTC-DVMIRDRHDYWSY---------QFAVDLIIRGQDLTHTTRQIMIADMI--GS-NRR--HYLHHLVY-DNGKKLSKRDQA-SSIGELRDQ-GPEDVI---------------
>GLU_GLN_I4AJ67_Bacteroidetes_Bacteria 241 bp
--P-IHSRIAPTPSGFLHKGNAFSFLLTWILVR--K-TGTLTLRIDDIDK---------NR-KRP---EY-QDIFDTLHFLGIDWDKG-NPQHYY--QKEIEILQHKNAVFLKRDGQAINTDNDNVST--YFVIQKKDLLPAY---------QLVIDFIVRGKDLISSTAQLFLAEIL--DF-LET--TFLHHLIL-KEKNKISKSANS-FSVKFFREN-GREDFL---------------
>GLU_GLN_A0A1I2FTB3_Bacteroidetes_Bacteria 241 bp
--S-LRSRLAPTPSGFLHLGNVFSFVLTWLIVR--Q-QGTLLLRIDDLDS---------QR-RRI---EY-DDIFQTLEWLGIDYDEG-GTQEHY--EQLLNGLLSPPLVYQNNTGKAIEVPFKSINLE-DFIIRRKDQIPAY---------QIASDFIVRGEDLVNSTAQILLAQFL--KF-TKI--PFLHHLLY-KGEQKMSKSHDS-LSIKELRKS-LPQPIFQWIAEQ----K----
>GLU_GLN_Q1NIJ4_Proteobacteria_Bacteria 241 bp
--P-IRSRLAPTPSGYLHLGNALNFLLTWLLTR--R-AGTLTLRIDDADR---------GR-CRP---EF-ADIFQQLEWLGLEWEEG-GPQLKY--RHFLELLRAKELLFRAAPGA-----HTSSST--DFVLWRRDGLPAY---------QLAVDLIVRGDDLFSSSAQLYLAARL--GF-SRV--TFHHHLCL-TDGRKLAKSDQA-LSLAAMRQQ-GPAAIYRRAAAFP--QQ----
>GLU_GLN_A0A098SAB8_Bacteroidetes_Bacteria 241 bp
--P-LRTRLAPTPSGLLHPGNGLSFIMTWAVAR--A-KGHVVLRIDDLDK---------AR-TRK---PF-EDIFRTLEWLGLDYDEG-GVQHTY--QHFLQQLRQQGQVFQALPGAAI-LPNKGQQTT-AFVVRQKNGFPAY---------QLAADFIVRGADLWASTSQLYLAGLL--GF-QHS--VFWHHLLK-TDGEKLSKSKGA-GSLQAWREA-GPAVLFRK-------------
>GLU_GLN_M7X5D6_Bacteroidetes_Bacteria 241 bp
-----LTRYAPTPSGFLHLGNIYSFILTYHLAN--K-QAKILLRIDDLDS---------DR-IKP---AY-QDIFDCLDFLELPFDLG-TPQRHY--VHALEVLKGKGKLFDRMTGASFRADNEGQVHK-DFIVRRKDGLPAY---------QLTVDLVVRGKDLWGSTAQVLLSKSL--EF-SNT--LFHHHLLK-PGDQKLSKSAGA-TSIYHLRKE-GRKEIF------I--GK----
>GLU_GLN_A0A4R1S898_Firmicutes_Bacteria 241 bp
--A-MVTRFAPSPTGMLHLGGLYAALFSERLAH--Q-SGVFYLRIEDTDQ---------KR-EIA---AS-PGIIDSLAYFGIRCDEGI--QSRY--RVFVKELLRRGWAYERMYGGVLKAPQDGRLEA-DIVLVKSDGLPTY---------HLAVDHVIRGDEWLPSVLHLQLYKAL--GW-EAP--AYGHLPLL-QERRKFSKRKDS-DATAFYQEQ-GGEAVVEYLLN----------
>GLU_GLN_A9GVA4_Proteobacteria_Bacteria 241 bp
--A-MVTRYAPSPTGFMHIGGIFVSLINKRLSL--Q-SGVFYLRLEDTDV---------KR-AIP---GA-DTIVDSLARFDLSPQEGVKDQTEY--RDYAIDLIRRGFAYDAIHGGVLRAPKDGVISP-DTILLKSDGIPTY---------HFAIDHVIRGDEWISSMLHLQLFRTL--GF-RPV--EYAHVPIQ-LDRRKLSKRKDP-EAIAYYREI-GETGTIEYLL-----------
>GLU_GLN_W2C210_Firmicutes_Bacteria 241 bp
--K--VTRLGPSPTGFMHLGNLYGAFVDERMAH--Q-SGVFYLRIEDTDD---------KR-YVE---GA-ETIIDSLKFFGIKFDEGA--QSRY--QCFAKKLVEEGKAYSEIYGGVLKAIEDGTLTP-DIVILKATGIPTY---------HFAIDHVVRGAEWLSSLTHIELFEKL--GW-KIP--IYCHTQLM-LDKRKLSKREDP-ELLTYYRNQ-GPAAVREYLLTIN--EE--FT
>GLU_GLN_A0A4R1J7M7_Proteobacteria_Bacteria 241 bp
--T-IQTRFPPEPNGFLHIGHAKSICLNFGIAQ--D-YGKCNLRFDDTNP---------EK-ENI---DY-KSILQDVQWLGFQWSGD---SSNI--YAFALDLIQQGKAYREYPGECAKI----DMSP-DPVLYRIDIYPMY---------DFTLSHSLCSLEFQDNRLYDWVLDNV--SV-PRP--HQYEFRLN---YTVTSKRKGH-VNVAGMRRR-GPESIRDFCSRITKQ------
>GLU_GLN_A0A0S2KDY9_Proteobacteria_Bacteria 241 bp
--R-VQTRFPPEPNGFLHIGHAKSICLNFGLAQQYD-YAACNLRFDDTNP---------VK-ESQ---EF-DAIKADIEWLGFSWQGD---TSSL--YEFALQLISNGKAYREYPGDSAKI----DMAP-DPVIYRINVYPMY---------DYAISHSLCTLEFEDHRLYDWILQNL--TP-QKP--QQTEFRLN---YTVMSKRKQL-VSLSGLRRR-GPAAIRNFCDMISRS------
>GLU_GLN_K1JKM6_Proteobacteria_Bacteria 241 bp
--R-IRTRFPPEPNGYLHIGHAKSICLNFGLAR--D-YGACHMRFDDTNP---------VK-EDQ---EY-DGIMDSVRWLGFDWETN---ASSM--FRFAEHLIRTGYAYRESPGEVAKI----DMAP-DPAIYRIDVYPMY---------TFAIEHSICTLEFEDQRFYNWALERI--IPLKAS--HQYEFRLN---YVVVSKRKKY-VDIVGLRRR-GPKSLQNFAERCSKS------
>GLU_GLN_M7T564_Thermoplasmata_Archaea 241 bp
-GK-VVTRFPPEPNGFLHIGHAKAAIVDKEYAR--M-YGKFILRFDDTNP---------EN-AQL---EF-NAQKEDLQWLGIEWDEE---TSDH--YKLAEQLISQGDAYKHGYGEILKV----DLTT-DPTLFRISVWPTY---------DFAIEHPFRTKEYELRDCYFYILNLL--NL-RKP--HLMEFRLS---GMPVSKRKGK-VTLRGLRRR-GVETIKQFVISQSKA------
>GLU_GLN_Q2NFU2_Methanobacteria_Archaea 241 bp
-KK-VTLRFAPNPSGPLHIGHARAAILNKLYQE--K-YGKLILRIEDTDP---------KR-VEP---DA-DAIPQDIKWLGIEPDEI---QSDY--YEYAQKAIEIGAAYKKLNCEVIKT----DINK-DWVAMRINIYPMM---------NFSVDHVLRGKDHLANSKQTYLYKHF--GW-DVP--EFIHYRLK---DVELSTSKKT-YTIRAIARR-GKEVLYDLIEEIKQA------
>GLU_GLN_A0A120MI88_Thermoplasmata_Archaea 241 bp
-GK-VVMRIAPGPSGPLHIGHTRVSILNDEYVK--R-YGDLVLRFEDTNP---------EK-IDP---EA-DMIPEDLEWMGVKCNKQ---QSDY--YDYTRKLLEQGHAYRELKGDVVKT----DLQP-DFVALRLTAYPMM---------NLSIDHVIRGKDHLNNTRQEYIFDYF--GW-KKP--EYYHYLVH---DTVLKTSIGE-YSVRALKRR-GPEAVRRYWVEAKSV------
>GLU_GLN_P95968_Thermoprotei_Archaea 241 bp
-GQ-VVTRFAPNPDGPLHLGNARSAILSYEYAK--M-YGKFILRFDDTDP---------KV-KRPI-LDA-DWIKEDLKWLGIKWEQE---ASEY--YKYARYLIEKGYAYRKFKEEVLKT----DLSP-DWVMLRISVWPTY---------NFAIDHVLRAKEHMSNTKQRYISEYM--GW-EFP--EVLQFRLR---GFMMSKSKG---TLAGLRRR-GPDTIKDVIIDVKVT------
>GLU_GLN_H1YW87_Methanomicrobia_Archaea 241 bp
--G-VVMRFAPNPSGPLHLGHARAAYLNDYYVR--K-YGKYVLRIEDTDP---------RR-VEP---EN-ELLLEDIKWLGLNITDI---QSDY--YEHGRRLIEIGGAYRELSKETVKT----DIEP-DFSIFRVVVYPMM---------NLSVDHVIRGKDHIANTRQGYIYDYF--GW-KQP--EYYHYRMS---DVVLSTSAGT-YSLKAIARR-GPEAVRKAMVDLGQT------
>GLU_GLN_A0A0V8RXE0_Thermoprotei_Archaea 241 bp
--K-VVTRFAPNPDFIIHLGNARPAILSYEYKV--M-YGRMILRFEDTDP---------RT-KTPL-PEA-ELIKQDLKWLGVRWDEE---QSLY--YQVARQLLEKGHAYRRYAEEVIKT----DPRP-DWVALRIDVWPTY---------NLAVDHILRAKEHMQNTKQKYIYGYM--GW-KYP--NVIHFRLK---GFIMSKSTG---AIAGLRRR-GAEAIRRVILDVKYT------
>GLU_GLN_A0A498GYI4_Methanomicrobia_Archaea 241 bp
--G-VVMRFAPNPSGPLHLGHARAAILNDYYVR--R-YGKYILRIEDTDP---------RR-VDP---EA-RMVQEDIDWLGLSITDI---QSDY--YEYCEKLIALGGAYRNLAKETVKT----ELEP-DYSIFRIAVYPLM---------NFSVDHVIRGKDHIANTRQRYIFDYF--GW-KPP--VYRHYRMS---GVVLSTSGGM-YTLRAIARR-GAEAVRDAMVDIGET------
>GLU_GLN_D2RH51_Archaeoglobi_Archaea 241 bp
-GK-VVMRFAPNPNGPPTLGSARGIIVNDEYCK--M-YGKFILRFDDTDP---------RT-KRPL-LEA-GWYLEDCEWLDAKPKEV---ASKY--YEYCEKLLKMEKAYKKYC-EVIKT----DMRK-DWVAFRIDVWPTL---------DFEIEHIIRGKDLRDSERQRYIYKYF--GW-EYP--ITKHWKVS---EFRLSTSEY---EIRAFRRR-GPEAIRNFILSLGEN------
>GLU_GLN_G7VFH4_Thermoprotei_Archaea 241 bp
--G-VVVRFAPNPDFVLHLGSARPAVLNYAYRL--K-YGRFILRFEDTDP---------RT-KKPLVVDA-QAIREDLKWLGVKWDEE---QSRY--YEHARKLLEIGGAYRRLC-EVIKT----DLAP-DWVAFRIDVWPTY---------NFAVDHVLRAQEHSVNTKQSYVFKHL--GW-EQP--VTIHFRLR---GATLSKSKK---ILAGLRNR-GPEAIWDLILSVKPS------
>1vbm_Tyr_bact
QGAL---YCGFDPTASLHLGHLV------L-LCLKRFAGHKPVALGGATGGDPSFKAA-ER-VQEWVDKI-KQVAPFLD----G-N---SANYDW-FGNM--NVLT--FLR------D------GSVN-KQ----RLGT--SY---------LLGYDLQIGGSDQWGNI----------SGLT--Q-VFGLTVLITA-DG-KFGKTE-GAVWLDTFYQF---D--RFLFFTFS-IEEINDK
>TYROSINE_A0A0K0G6L1_Firmicutes_Bacteria 241 bp
TNSL---YCGFDPTASLHIGHLV------L-IMLKRFAGHKPIALGGGTGGDPSGRST-ER-VQYYADSL-KQINKILE----I-S---SVNHDW-LGKL--TFID--VLR------D------GSIN-SA----RIGT--SY---------LLSLDLQIGGSDQWGNI----------AGLI--QKVYGLTVLITA-DG-KFGKTA-GAIWLDTFYQF---D--KFIYFTFN-EEEIAVT
>TYROSINE_A0A1I5Q7N8_Actinobacteria_Bacteria 241 bp
EGTY---YCGFDPTASLHVGHLV------F-MVLRALAGHRPVVLGGATGGDPR-PTA-ER-VAGWVESI-RQVAPFLG---DG-A---RPNLTW-TEPL--SAID--FLR------D------GRVG-SA----RLGT--SY---------ILAHDLQTGGSDQWGNL----------AGLV--T-VHAVSTLVTS-DG-KFGKSE-GTVWLDTFYQF---D--TWLLYSEP-AEEVASE
>TYROSINE_A0A1I5U639_Bacteroidetes_Bacteria 241 bp
NATG---YIGFDPTASLHIGNLA------I-MLLVHLAGHRPVALGGATGGDPSGKSA-ER-LRRNQDGI-AQLEKFLN----G-T---GANYDW-FKEF--GFLQ--FLR------E------GTVN-KR----RIGT--SY---------LLGYDLQMGASDQWGNI----------TGLI--EKAYALTGLITA-DG-KYGKSE-GTVWLDTFYQF---D--RLIVFTLT-EDEILHA
>TYROSINE_A0A2Z4FIL8_Proteobacteria_Bacteria 241 bp
AGAL---YCGFDPSGSLHVGHLL------V-LGLAFFHGHAPMALGGATGGDPSGKSE-ER-IGENVKGI-AQLQAILD-VAEA-A---EVNADW-LKPW--SFID--FLR------E------GRVN-RS----RIGT--SY---------LIAFDLQIGGSDQWGNI----------AGFI--A-AFGMTFLVTS-SG-KLGKTAGGAVWLNTFYQY---D--GLLLFTFP-REEIDID
>TYROSINE_I0IE77_Planctomycetes_Bacteria 241 bp
GSTL---YCGFDPTASLHLGHLV------V-MALAHACGHKPLALGGATAGDPSGKNT-AR-IDANALAI-EQIGRIVR----S-T---GANLDW-IAGL--TWLD--FLR------D------GSVN-KP----RLGL--SY---------LLAYDVQIGGQDQWGNI----------FGLG--D-LAALTMLITA-DG-KFGKTE-GAVWLDTFFQF---D--RLLYFTFP-IDEIE-A
>TYROSINE_A0A1L8ZCE7_Spirochaetes_Bacteria 241 bp
REVF---YAGVDATASLHIGHLI------F-LAMMHLHGHIPIVLGDSTAGDPSGKSE-MR-ISNNALLI-NQLQRITK------------NSNW-LDNL--NYIE--FLR------D------GSVN-KR----RLGI--NY---------LLSYDLQIGGDDQWGNI----------SGLI--E-AFGLTFLITS-DG-KMGKSE-GAIYLDYFYQY---D--TFLLFTFQ-EDEIE-F
>TYROSINE_R6YB54_Firmicutes_Bacteria 241 bp
NGTF---YIGFDCTASLTVGHFM------L-TLMKRLAGNKPIALGGGTTGDPSGRTD-MR-IDHNAACF-RQMERFIE----G-N---QANADW-LLNL--NYVE--LLR------E------GSVN-KQ----RMGL--NY---------IMSYDMQFGGDDQWSNM----------GGLI--D-AHAMTILLTS-QG-KMGKTA-NAVWLDTFYQY---D--KCIMLTFP-LEQID-W
>TYROSINE_W2BYD7_Firmicutes_Bacteria 241 bp
EEKF---YIGFDPTACLHVGHFM------V-IIMMYMYGHTPVVLGGGTGGDPSGRTD-MR-IDENCRKF-KLFDRFLEKI-PE-G---KANAEW-LRPL--NYIE--FVR------T------GNVN-KQ----RMGF--NY---------LMSYDMQFGGNDQWSNI----------GGLT--E-VYGMTFLLTS-EG-KMGKTA-GALWLSTFYQY---D--KCLMLTFP-MEEVY-L
>TYROSINE_A0A4R2GMZ8_Proteobacteria_Bacteria 241 bp
TGTA---YVGYDCTGSLHVGHLL------I-MMLHWFTGHRPIALGGGTTGDPSGKDE-SR-IGENKQSL-TVFSRFID----A-A---AANAEW-LAPL--NYID--FLR------D------GSVN-KT----RLEL--NY---------ILAYDLQMGGSDQWGNI----------NGLG--Q-LYALTCLITA-SG-KMGKTA-GAVWLKRYWQF---D--RFLLFTVP-LDEIA-L
>TYROSINE_Q6YQA6_Tenericutes_Bacteria 241 bp
NNKF---YCGFDPTSSLTVGHLV------I-TMILLMQGHLPVILGGATGGDPK-ETE-ER-SLQNAKSI-CQLKNIL-----L-K---QVNYQW-LSQI--DIIS--FLR------N------GNIN-AK----RLGT--SY---------ILSLDLQLGGSDQWGNI----------SGLI--S-ALGISTLLLS-DG-KFGKSE-GVLWVNTIYQY---D--NYLMLTLP-KQEILTL
>TYROSINE_O84065_Chlamydiae_Bacteria 241 bp
-VSA---YLGFDPTASLHIGHWI------I-CFLRRLYGITPVALGGATGGDPSGKSV-ER-VLDNSKKI-AALASYL-------P---GINADW-LGSL--SMVD--FLR------D------GRLG-KQ----RVGT--SY---------LLSYDLQCGGSDQWGNI----------SGYI--Q-AYGLTYLLTS-KG-KIGKTE-GTIWLDTLFQY---D--KVMTLTLD-NEEIFLT
>TYROSINE_A0A449B485_Tenericutes_Bacteria 241 bp
PKGV---YVGFDPSASLHLGNYI------I-SVLKRFFGFNAYALGGATGGDPSFRDS-ER-VLANKENI-KQLESF------------GLNYNI-YKDM--NVLE--FLR------D------GNVS-QK----RIGT--SY---------LLGYDVQVGGSDQWGNI----------TGMI--K-AVGLTVLLTE-NG-KIGKSTGGSLWLDSMYQY---D--KLLWLTFP-VEEIRHF
>TYROSINE_A0A1V0REA8_Proteobacteria_Bacteria 241 bp
GEYV---KAGFDPTADLHLGHSV------L-GKMAFLHGARVQFLGDFTGGDPSGKNA-TR-VLKNAKTY-NQVFKIL-----D-D---KTNSKW-LNEL--GAAG--IVE------L------SSVA-TK----RFSC--LY---------LLGYDIEMGGTDQKFNL----------MGLQ--E-QAIIMMLLEL-DGNKMSKSL-NYIGVTEIYAK---D--RYYLLSKS-LKEIEIK
>TYROSINE_A0A0C7P1X6_Thermotogae_Bacteria 241 bp
KKKV---KLGVDPSRDLHLGHAV------L-RKLRQFFGHIVYLIGDFTAGDPSGRSK-TR-VRENSKTY-EQAFKIL-----D-N---KTNSEW-LSKL--TFED--IIN------L------STVA-NK----RLPS--LY---------IAAYDVETGGTDQLFNL----------VGLQ--P-QIVVTMLIET-DGLKMSKSY-NYIAFNDIFGK---D--KYMYLTDP-RDKIKMK
>TYROSINE_A0A0F6YLA6_Proteobacteria_Bacteria 241 bp
GRKI---KAGFDPTRDLHLGHTV------M-TKMRQFLGHEVIFVGDFTAGDPSGKNK-TR-IEHGAKTY-EQAFKVL-----D-A---KTNSSW-LGPM--TFAD--VIR------L------GTLA-KT----RWSH--LY---------LAAYDVELGGTDQLFNL----------VGLM--P-QIVMTTILEI-NAFKMSKSL-NYVGVSEMLGK---D--RYYLLSAS-TETIACA
>TYROSINE_A6EP14_Bacteroidetes_Bacteria 241 bp
QRII---KLGFDPTADLHLGHAV------L-KKLKEFLGHQVIILGDFTAGDPTGKNK-SR-VQHNAATY-KQLSKII-----D-D---KVNSEW-LDKL--SFTE--VIQ------I------STVA-NK----RFPH--VY---------ILGFDIEMGGTDQLFNC----------MGLQ--P-QIVMCMLLKL-DGEKMSKSL-NIIGLTDMFGK---D--EFLLTTNS-ANEKQLV
>TYROSINE_D6TPH2_Chloroflexi_Bacteria 241 bp
GERI---KLGVDPTHDLTIGHAV------F-RKLRQFLGHKPVVVGDWTAGDPSGRVE-AR-VNANAATY-DQFFRIV-----D-E---KTQSEW-FDSF--SLGD--AIK------L------GTVA-SK----RYEA--MY---------LLGYDVELGGTDQTFNL----------VGLQ--S-QQILTVLIVL-DGKKMGKSL-NYIAITAMYGK---D--TYFALTDS-TEELNIQ
>TYROSINE_A9B752_Chloroflexi_Bacteria 241 bp
GKRL---KLGIDPTRDIHIGHAV------L-RKMRQFLGHTVVLIGDWTAGDPTGRDE-SR-TKSNAKYY-DQVFKVI-----D-A---KTQSEW-FGQF--DLEK--AFG------L------GTVN-RK----RYQL--MY---------MLAYDIEFGGTDQKFNI----------AGLM--S-QDVILVLIIT-DGRKMSKSF-NSVDILMKYGK---D--VYYVWSDP-LAEVKIK
>TYROSINE_E1QZA6_Actinobacteria_Bacteria 241 bp
--NI---KLGVDPTSDLHLGHAV------L-RKMRQFFGHKVTLIGNGTAGDPSGRDS-TR-VEANAQTY-EQAMKVL-----D-Q---KTNGDW-LKPL--DLAK--MLE------L------SNVA-HN----RYSH--IY---------VLAYDLEMGGNDQIFNL----------AGLM--P-QVALTVLLVL-DGKKMSKSY-NYVGLTDMYGK---D--MYFLCSTS-VDEIDYA
>TYROSINE_A0A0K2SMI5_Firmicutes_Bacteria 241 bp
GRRV---KLGIDPTADLHLGHMI------V-LKMKVFLGHQAVIIGDYTAGDPSGRNE-AR-VLENARDY-RRIFGLL-----D-E---RTNGHW-FSSM--TFSE--VMW------L------STLA-SR----RFPH--VY---------LMGYDVELGGIDQKFNI----------VGLQ--P-QVGVCNLLLT-DGEKMSKSL-NTIPWDAKFGK---D--PYLLLTLP-LSDLAVE
>TYROSINE_A0A142WQ77_Planctomycetes_Bacteria 241 bp
GKRV---KYGIDPTGDVHLGHTV------L-RKLRQFLGHTAVIIGNYTAGDPSGRDH-AR-VERNARDY-EQVGKVV-----D-S---KANGDW-FGTM--TFAD--ILQ------L------GTVA-AK----RHPH--LY---------VMAWDIELGGTEQLYSF----------LALQ--Q-QIGMMSILVL-DGRRMGKSL-NYIGISEMMKK---D--MYYLLTNP-LDEVG--
>TYROSINE_I0I4U1_Chloroflexi_Bacteria 241 bp
GRRV---YCGYDPSSDLHLGHTI------M-RKLRQFLGHEVTFLGTFTGGDPSDKDS-AR-ALEKAQTY-EQAFRVL-----D-S---KTNHEW-LSKL--TFGD--VVN------L------STVQ-AN----RYAH--FY---------LMGYDVQIGGTDQLFNL----------AGLM--P-QVVLTFILPT-DGLRMSKST-NYIGIDEIFTK---D--TYALVTRE-QDEIDVE
>TYROSINE_A0A1V2RS74_Actinobacteria_Bacteria 241 bp
--HV---KLGIDPTADVHLGHAV------I-IVLSRFMGHDVTLIGDVTAGDPSGRST-ER-IARNLAGY-EQVRPFF-----D-E---RVNSEW-LGAV--TLPK--LIG------V------APAS-RT----RLGS--IY---------VAAIDVELGGVDQLLNM----------MGVM--P-QLIVTMLIET-DGGKMSKSK-NYVPLAAVFGK---D--PYLAWTET-DEELALA
>TYROSINE_A0A326U315_Chloroflexi_Bacteria 241 bp
GRRI---KYGVDVTAFLHIGHAV------L-WMIRQLLGHKAVFLGDFTTGDPTGRNK-LR-IADNMQRF-EQARMVLR---DD-R---LLNSEW-YDAL--SAQE--LLQ------L------ATHA-QE----RIDH--IY---------VLGYDLTIIGSDQLFNE----------LGYQ--P-QVIITTITPI-DGAKQSKSL-NYIGLGHKFGR---D--PYLVYTDS-TEELRV-
>2cyc_Tyr_arch
GAQH---YIGFEISGYIHLGTGL------AGAKIADFAGIKTRVFADWHSNDKLGGDL-EV-IQEVAKYF-VGMEKSIEVMGGD-K---KVASEI-LEKG--DYWQ--TVI------D------STLS-MG----RQ-A--IY---------MMVADIAHAGMDQRKAH----------IAVAKLK-PVAVHHLLLL-QEPKMSKSKPSAVFIHDIRQKF--Y--DWVYIIFT-YTTFEFA
>2dlc_Tyr_euk
KRKL---YWGTAPTGRPHCGYFV------M-TKLADFAGCEVTVLADLHADN-MKAPL-EV-VNYRAKYY-LTIKAILRSINVP-E---KLGSSY-QLTP--DYTM--DIF------R------SSQN-VV----KQ-S--IY---------LMALDCQFGGVDQRKIF----------LANL--K-RAHLMNMVPL-AQ-KMSASDPSKIDLLEVKKKF--E--SFVYVIAT-YKSFEFK
>TYROSINE_A8A9C8_Thermoprotei_Archaea 241 bp
-VKH---YIGFEISGFVHLGTGI------TMRKVADLAGVKTTLFADYHSNKKLGGDL-DT-IKRVAGYF-EALLQSLKAVGGD-E---SVASEF-FEKLGIKYFE--NFL------R------STLA-MG----RK-G--VY---------PMVADLAHGGMDQRKAH----------IAVG--K-PVALHHLLLLHEERKMSKSVPSAIFVHDIKRKY--M--EIVYVVFE-YKSYQFA
>TYROSINE_E1QUK0_Thermoprotei_Archaea 241 bp
GAKH---YIGFEISGYIHIGTGI------SLSKVVDLAGIEVSILADVHSNNKLGGDL-EL-IRKVARYY-ETFKKAIEVLGGD-D---NVASDL-YHNN-DEYWY--LIL------D------ANLA-LG----RK-S--VY---------LLVADIAHGGIDQRKAY----------LAVAKVK-PIALFHLIPL-NIGKMSKSLPTAIFLHDIRQKY--M--ELALFSFE-FWTFDYT
>TYROSINE_A3DMY0_Thermoprotei_Archaea 241 bp
KERG---YIGFEPSGLVHVGWLV------M-NKVRDLAGVDFYILATWHANDKLGGDM-DL-IRKAA----RLVRKVMEGFGID-S---KIAEEL-VSDK--DYWG--ILV------R------ASLA-MG----RKES--IY---------LMVSDIALGGTDQRKAH----------LAIA--K-PVAIHTIITL-KGGKMSKSKPTAIFVHDIRAKY--F--EINYLLFT-IESYDYV
>TYROSINE_M9SC51_Thermoplasmata_Archaea 241 bp
KELA---YIGFEPSGLVHMGWAL------T-AKIRDLAGFKVIILADWHANDKLGGNL-EN-IQACA----RYMEDCFVALGVP-D---KVASEV-LDDI--DYWE--KLI------K------GSLS-MG----RKES--VY---------LMATDLAYAGIDQRRAH----------LAAA--K-PLALHTLLPL-KGGKMSKSDPSSINIHDVKQKY-EE--MMAYVIFD-YATYEYF
>TYROSINE_T0N2Y4_Thermoplasmata_Archaea 241 bp
EKKG---YHGVEPSGIPHIGHIL------IGTRIKAMAGIRMQILADWHANDKLGGDL-ER-IRQSG----EILKKAYEELG---L---KPASDL-IDKS--SYME--GII------R------ATLS-MG----RDES--LY---------VMVNDVALGGMDQRHAH----------LAIA--K-VVSMHSLLGL-KGGKMSKSDPSAILMTDVKRKF--G--DIMIIIFT-FTDFIYK
>TYROSINE_D3RWT2_Archaeoglobi_Archaea 241 bp
KDRA---YVGYEPSGEIHLGHMM------V-NKLLDLAGFDVVVLADVHANE--KGDF-EE-IRKIAEYN-AA----FVALGLD-S---KTGSEF-QLSR--DYVL--DVL------K------ATVN-VS----RR-S--IY---------LMALDLAVGGIDQRKIH----------LANL--S-PICLHTILVL-DG-KMSSSK-NYISVRDVYRKF--G--EIMYHIFE-YSSFEYV
>TYROSINE_L9VGX3_Halobacteria_Archaea 241 bp
--RA---YVGYEPSGVLHLGHMV------A-TKLMELAGFEVVVLADIHAND--KGTL-EE-IREIAERM-EK----FVAFGLD-E---QTGSEF-QLDD--EYVL--DQH------E------CSMN-IA----GD-S--VY---------LMALDLAVGGMEQRKVH----------LAVL--A-PTCLHTLIAL-ET-KMSSSD-VTISIEDIAAKF--S--QLFFHVFT-FDSYDVE
>TYROSINE_Q3IQU8_Halobacteria_Archaea 241 bp
QDTA---YIGYAPTGEMHIGHFT------M-RKLADFAGLDVTVLADLHADD-AKSPF-EL-LEARSEYY-RAIEGMIAAAGAD-D---GIGTDF-QLDE--PYTL--DLY------R------LTLS-VV----RQ-G--VY---------LMALDIAYGGIDQRGIY----------LAQL--K-PACVFALLSL-SG-KMSASEASKINLTDIDEKY--E--EYLYLVFE-YGTYDFV
>1i6k_Trp_bact
MKTI---FSGIQPSGVITIGNYI------ALRQFVELE-YNCYFCVDQHAVW---QDP-H--LRQNI----RLAALYL-AVGID-T---QAQSE--VP----AHAQ--AAW------M------QYIG-KE----KSAG--TY---------PLAADIVPVGEDQKQHI----------LTLA-IP-E-ARIPVIMLVDPKKMSKSDPAYITLLDIEKKVAPG--NIYTLSGQ---SIEYE
>TRYPTOPHAN_A0A133YXU1_Firmicutes_Bacteria 241 bp
-KIV---YSALQPSGKLTIGNYL------SIKNFKKLE-YECFFNADLHSVP---QEP-K--IRERS----DLIAIFL-ASGLD-E---KSQSH--VS----QHAS--LAW------V------NYMG-KE----KSNG--TY---------VLAADLVPVGVDQKQHL----------LALA-VP-E-GIIGEIMLKNPKKMSKSDPSFILLLDIKRKVQ-G--NMYAFSNK---TKEYK
>TRYPTOPHAN_A0A1V3TTA0_Proteobacteria_Bacteria 241 bp
TKIV---FSGVQPSGELSLGNYL------ALRNWTKMD-YDCLFCVDLHAVR---QDP-E--LRKAT----DTLAIYL-ACGID-E---KSQSH--VP----EHTQ--LSW------I------NYFG-KD----KSNG--TY---------VLAADQVPVGDDQKQHL----------ITIAKVP-E-VFIAAVMLLEPKKMSKSDDNVIGLLEVAKKMNAG--DILAVTGK---SIPFE
>TRYPTOPHAN_R4UEM5_Tenericutes_Bacteria 241 bp
QKTI---VSGITATGNLTLGNYI------AIKNFISLE-NNLIIFANLHAIP---ISK-E--LRKNI----SMVALYY-ACGLD-V---KSQSD--VL----EHTL--LGH------I------LTVG-KD----KAFG--TY---------ALAADLVPVGIDQKQHI----------LTLANIP-D-GFIPIIMLQDPKKMSKSSNSFIALLDIMKKVNPG--VIYALKNI---PIELK
>TRYPTOPHAN_D3F1K3_Actinobacteria_Bacteria 241 bp
MR-I---FSGIQPTGRKHLGNFI------AIEQYVALR-GEAIYCVDLHAVP---YEP-A--LRERL----DTAAILL-AAGLD-E---RCQGD--VP----EHTE--LTW------L------SAFG-KD----KALS--TY---------TLAADQVPVGDDQRQHI----------LMIA-VP-E-GVYRVIMLQEPKKMSTTGGGTVLVLDIEKKVEPG--EILAVRDT---SFAFA
>TRYPTOPHAN_Q9ZD76_Proteobacteria_Bacteria 241 bp
KT-V---LSGVQTTGALHLGNYL------SIRNWIKME-YNCFFFADLHAID---IKT-S--LNDAI----EVLAIYL-AAGLN-D---KVQSM--VK----EHVE--LSW------L------NPLG-KD----KAKG--AY---------ILAADIVPVGEDQKQHL----------LTIAEVP-D-ILISTIMLRNGKKMSKSDISRINLKDIHQKKTPE--DIYSFSKE---SIEYQ
>TRYPTOPHAN_A0A0B1Q3N8_Proteobacteria_Bacteria 241 bp
QR-V---FSGVQPSGNLHLGNYL------AVRRWVELR-YPCIFCVDLHAVY---QEP-K--LEHAT----EVAAAYI-AAGID-K---KHQSR--VP----EHAE--LAW------L------NRLG-KD----KAAG--VY---------SLAADHVPVGEDQKQHL----------LTIARVP-T-TIGETVMLRDGKKMSKSDPSRINLTDISRKKGPE--GIYALAGK---GRQFG
>TRYPTOPHAN_A0A0N1GVI7_Actinobacteria_Bacteria 241 bp
TPRV---FSGIKPSGHLTLGNYL------AMRRWAEVR-AEALFCVDLHAVE---HDP-A--VRRLS----QAATLLL-AVGLD-E---LCQSH--VD----EHAR--LSY------V------ETDG-KE----KASS--TY---------VLAADEVPVGDDQTQHV----------LALA-VP-R-ATRPVVMLQDPAKMGKSDDGIVYVLDVRKKVEPG--EILACGGG---DPEYS
>TRYPTOPHAN_E6SJF5_Firmicutes_Bacteria 241 bp
KR-V---FSGIRPTGPIHLGNYL------AIKSWIELR-YECIYAVDYHGTP---YQP-A--MRANV----ELLIDYL-AAGVD-E---RSQSA--VP----EHTE--LAW------I------GPVS-KE----KAYG--SY---------VLAADVVPVGEDQLPHL----------LTIVKEP-Q-ALVQDIMLTDPKKMSKTLGSLIALADIRDKVMPG--HLLIFGTE---EYRYD
>TRYPTOPHAN_H6L3P1_Bacteroidetes_Bacteria 241 bp
KR-V---LSAIQPTGDLHLGNYF------AVQNWVRLN-YDCTFGVDYHAMP---YKT-K--LRENS----NMIFNLL-ALDVK-E-----QSL--VP----EHAE--LCW------I------SSYG-KD----KSFA--SY---------VLAADYVPVGKDQEQHL----------LTIAELP-E-PLFT-IRLADPRKMSKSLGHYISVFELFKKVMPG--TLIAAGHT---EHEYQ
>TRYPTOPHAN_A0A0L8V4K8_Bacteroidetes_Bacteria 241 bp
MNTV---VSGIRPTGYLHLGNYF------AVQNFLRMD-YNCYFFADIHSTH---PTP-E--LQAGV----QVLAEYL-ACGID-E---KSQSD--VP----EVSE--LYT------I------NYLG-KD----KANG--TY---------VLASDYVPVGKDQEQNL----------MAFAKIP-K-PFTFGVPL-DGGKMGKSEGNAINLYDIRKKVKEA--TLMIVSQE---VVAYN
>TRYPTOPHAN_A0A0F5JB88_Bacteroidetes_Bacteria 241 bp
--TV---VSGIRPTGNLHLGNYF------AVKSFLQME-YNCFFFADWHSTH---PRP-E--IRNSA----TILAEYL-ACGID-E---KAQSD--VR----EVAE--LYL------Y------NGIG-KD----KASG--TY---------TLAADKVPVGKDQEQNM----------MAFAEEP-A-SFHL-VPL-DGGKMGKSEGNAIYLIDIKKKVKEP--AMMIVSTD---TYDYN
>TRYPTOPHAN_O84589_Chlamydiae_Bacteria 241 bp
-KRV---LTGDRPTGKLHLGHWI------SIMNRLQLDRYDCFFIADLHTTK--TRKE-EI-IDNHI----DVLADWL-SVGID-E---KSQSA--IP----EIYE--LNL------I------SPLN-KE----MASG--GY---------VLSADLVPVGKDNEAHV----------LTIAEEP-D-I-LQELVT-NGGKMSKSANNAIYLSDVQEKYGVE--IYHLFNPK-E-EVEYR
>TRYPTOPHAN_A8PKW1_Proteobacteria_Bacteria 241 bp
-SRL---LTGDTPTGRLHLGHWV------SLALRVDLT-YDCYFIANVHATR--AESP-E--IRQNT----DIALDYL-ASGID-T---QSQSE--IP----AIAE--LTS------F------SSFP-KE----EING--LY---------IGVADIVPVGEDQIAHL----------LAAAGHT-KPI-IQKLVTGNAGKMSKSLNNAIYLSDIKKKYGIE--IFHVFNPK-K-WVSYR
>TRYPTOPHAN_B5Y8P4_Firmicutes_Bacteria 241 bp
--VV---VSGIRPTGVPHLGNLR------ALQQWVDLK-YPCFYFADWHAGL--EERS-R--IKENT----KVLATLL-AVGLD-E---KSQSQ--VP----EHLT--LFT------I------SPVG-KD----MVPG--GY---------VLAADMVPVGKDQQPHL----------ISIAEEP-Q-A-VLELPT-DGRKMSKSYSNVISIEDVRFKIGPD--QLEGFVDA---YSKCV
>TRYPTOPHAN_A0A3Q9HNY0_Firmicutes_Bacteria 241 bp
--RI---LSGSRPTGRQHLGHLK------ILENWASLD-YECIFEADWHATK--YNRT-Y--LKDNI----ETVIDWI-SAGID-K---KSQSD--VK----EHAE--LAL------L------SSVG-KE----QVSG--SY---------VLAADTVPIGEDQLPHL----------LTIAEIP-E-P-LLKLPT-DRRKMSKSYGNAIYLADILKKIGPE--DYHIFSHE---LVECR
>TRYPTOPHAN_A0A0C7NI94_Thermotogae_Bacteria 241 bp
--II---VSGMRATGKLHIGNLV------TLKEWVEIK-SPNFFFADWHASH--FDSV-E--IEEST----DILRHYL-AVGLN-E---KSQSA--IK----EHAE--LYL------L------SSVS-KD----QILG--GY---------LLAADIVPVGEDQIYHI----------FTTAEEP-Q-A-LIKLPT-DGRKMSKSYGNIINIETLKEKMGPE--EYHAFTKQ-D-EKECT
>TRYPTOPHAN_A0A0B0H674_Proteobacteria_Bacteria 241 bp
NQRV---LSGMRPTGRLHLGHYH------VLKNWVELE-YPCFFFADWHATH--YDDP-S--IPGSV----DMVIDWL-AAGVN-N---EAQSR--VP----EHAE--LHL------L------SPLG-KD----QQLG--GY---------LLSADLVPVGEDQVAHV----------LTVAVEP-Q-P-LLRMPL-DGQKMSKSYGNTISLRAVSQQPGPS--QFHVYSDQ---VCDCR
>TRYPTOPHAN_B4U7G4_Aquificae_Bacteria 241 bp
--RI---VSGMRPTGKLHIGHFF------AVKNWVDLE-HETLFFADWHATS--YKDI-S--IKENT----EMVADWI-AMGLD-N---KSQSK--VK----YHAE--LNL------I------SPKS-KDYNLLKITG--GY---------VLASDGVPVGEDQLPHI----------ITIAEEP-K-A-ILELLT-DGRKMSKSYNNTIMIDETTSKFGPE--SYHIFTNA---ETSCK
>TRYPTOPHAN_A0A0K8P9M9_Chloroflexi_Bacteria 241 bp
NKLV---FSGARPTGRQHLGNLL------AIQNYVGLD-YDCIYSVDIHATV---ETT-V--LKQNC----EMALDWL-AAGIN-D---QSQSH--VP----QVME--LHT------I------SSLG-KE----KVNG--GY---------VLSADAVPVGIDQAPHL----------FTVVQEP-Q-M-KVQVML-DGNKMSKSLDNEIEIAATRKRVGPD--SFHMFSSA---EVDCR
>TRYPTOPHAN_Q0AZ55_Firmicutes_Bacteria 241 bp
TKRI---LTGDRPTGSLHLGHYV------SLANRVKLE-YDSYIIADVQATH--WEKD-E--LSRDV----QIATDYL-AAGIK-E---VSQSM--IP----EIHE--LTM------Y------STVN-KT----EA-G--GY---------VSAADLVPVGEDQIPHI----------LSIVPEP-Q-V-LVDLVL-DGDKMSKSLNNAIFLADVKQKVGPE--AYHVFNKE----IECR
>TRYPTOPHAN_A0A1Y3VQG5_Bacteroidetes_Bacteria 241 bp
--II---LTGDRPTGRLHLGHFV------SLRRRVELSEFDIFIMADAQADN--ADNP-E--VRQNI----EVALDYL-SVGLD-A---KSQSQ--VP----ELCE--LAF------Y------MTVQ-KA----EIGG--TY---------ISASDTVPVGEDQEPMI----------QTIVEMP-E-I-LLDLPT-DGAKMSKSLGNCIYLSDVKKKYGVE--TYLAFSRE-HFSLDYR
>TRYPTOPHAN_Q9RWV7_Deinococcus-Thermus_Bacteria 241 bp
--RV---FSGIQPTGDPHIGNYF------AMQNYVRLQ-YGSLYCVDLHANPG-AFDP-Q--LAQKT----DMAVANF-AIGLD-S---KVQSH--VP----EHQE--LSW------I------TPVG-KD----KSSG--MY---------ALAADIVPVGEDQTQHI----------LTIAEEP-K-AVYNEIPV-DGGKMSKSKGNTIGILEIWQKPGPD--DYHLFSPE---TLECR
>TRYPTOPHAN_R5LUH8_Spirochaetes_Bacteria 241 bp
--IM---LSGIQPTGALHIGNYL------ALKNWENLY-YG-FFFADYHAI---EYDA-K--MQKRI----DTAIEYL-ACGLN-E---KCQSD--VE----PHTE--LAW------I------NPVA-KD----KSNA--TY---------SLAADIVPVGEDQEQHV----------LTIVEEP-E-T-YHKILL-DGNKMSKSLNNHIPLRLTEKLVGPE--SYHIFSSE---EQKCQ
>TRYPTOPHAN_A0A1I1DQ06_Spirochaetes_Bacteria 241 bp
K-RA---LSGIKPTGDIHLGNYF------AFQEFLALNNIENLYFADYHAEI---PDP-K--LKERT----NIFKAFI-ALGLD-E---KSQSD--VP----EHTE--LCW------L------SPMG-KD----AING--NY---------LLAADLVPVGADQKQHV----------ITIADIP-E-PLIQAVPT-DG-KMSKSKNNTIPIFAIKKSTKPN--LLYMFASE---QIEYL
>TRYPTOPHAN_A0A1G9KSY1_Bacteroidetes_Bacteria 241 bp
--RI---LTGIQSSGKPHLGNLL------AILPAIALQDAESLYFADLHSTI---KEA-D--RQQNT----SVAAAWL-ACGLD-S---QHQSR--LP----EVCE--LTW------Y------NPFP-KD----KSDG--TY---------VLAADVVPVGRDQRQHL----------ITIAEVP-E-AQIDRIPL-DG-KMSKSYGNTIDVFQLRKNVKPE--QLYLLATE---QTAYR
>TRYPTOPHAN_A0A2D3WSQ5_Proteobacteria_Bacteria 241 bp
--RV---LTGIQASGKLHIGNYF------AMKPMVELE--ELFTFANYHSSS---KDA-K--LKQNT----EAAVDYL-SLGID-Q---KTQSH--VP----EVLE--LYW------I------SSMG-KD----KIPA--SY---------VLAADKVPVGKDQIQHV----------MTIADLP-E-HLVQEIPI-DG-KMSKSYDNAIDLFMLQKRIIYK--DLALFLNA---QKLYK
>TRYPTOPHAN_N1U3H6_Spirochaetes_Bacteria 241 bp
--RI---LTGVQPSGKLHLGNFF------VIRKLKEYS--DLFCFADLHSTF---SSK-E--QKENT----NAVCDFL-ALGID-D---RCQSG--VP----EVTE--LTW------Y------STVN-KD----KVSG--FY---------VLAADRVPVGKDQKQHL----------FAIAPIP-E-PEIDTVPT-DG-KMSKSYGNTINFFDLKKSTKPF--AIHLFLDK---GKEFL
>TRYPTOPHAN_A0A2Z3HA37_Planctomycetes_Bacteria 241 bp
R-RI---LSGVQPSGKLHLGNYF------AIKQHIERT--ECFYFADYHASL---KEA-E--LAENV----DVALDYL-ALGLD-A---KAQSD--VP----EVCE--LAW------F------SGTA-KD----KVTG--TY---------LLAADLVPVGKDQEQHL----------MTVAELP-D-G-VYEVPT-DG-KMSKSYGNTIEIFALKNAV---------------------
>TRYPTOPHAN_A0A259TY50_Rhodothermaeota_Bacteria 241 bp
--SL---LSGIQPSGTLHIGNYF------AIRQHIANN--EAFFFANYHASL---RDA-E--LRQLT----DVALDYL-ALGFD-T---NAQSD--VP----EVTE--LTW------V------LPVS-KD----KVSG--AY---------ILAADLVPVGADQKQNI----------IALAPVP-E-ARIMEVPI-DG-KMSKSYGNTIPIFELKKIVKPE--ALILFAGD---EAAYR
>TRYPTOPHAN_A0A0H4WXV0_Proteobacteria_Bacteria 241 bp
----------MQSSGRLHLGNYY------ALRQFVQLE--EGYYFANLHATV---RDP-K--ALDLT----EAAMAYL-ALGLD-K---KAQSD--VR----EVLE--LYW------I------GPHA-KD----KVSG--AY---------VLAADFVPVGKDQIQHI----------FAWAPLP-E-ARIQAVPV-DG-KMSKSYGNTIELFGIKKRKKPAGLDLLLMLPS---DFAWK
>TRYPTOPHAN_I0IFG2_Planctomycetes_Bacteria 241 bp
--RI---LTGLQPSGQLHLGNYC------AIQPLLGLAAAKLFVFASYHASV---ADP-A--LRANC----RVVIDYL-AFGLD-A---KIQQD--VP----AVTE--LAW------L------APKA-KE----KVKG--TY---------VLAADAVPVGADQTQNV----------YALADVP-E-LLVRDLPV-DG-KMSKSYGNTIDPFMLRKRKKPE--RIFQIAGD---DTLYR
>TRYPTOPHAN_A0A2K9NVQ8_Proteobacteria_Bacteria 241 bp
--IC---LTGVKPTGMPHLGNYI------AIKPAIEMSEYDSYYFADYHSGV---HDA-K--LRNYI----EVAATWL-AMGLD-K---KVQSD--VP----EILE--LNW------I------NSKG-KA----MVGG--SY---------VLACDVVPVGADQLQHI----------IAIAKLP-K-AIVAGLVL-DG-KMSKSYNNHIPLFSLQKLTKPD--DFYTFATE---QTEYL
>TRYPTOPHAN_C8PXA0_Proteobacteria_Bacteria 241 bp
AARI---LTGITTSGIPHLGNYV------AIRPAIQSTESDAYFFADLHAKC---HDP-E--IHAST----AIAATWL-ACGLD-E---RVQSD--II----EIPE--LTW------V------NAKG-KA----AVGG--SY---------VLAADHVPVGKDQIQHI----------MAIA-LP-E-AMVDDLTL-DG-KMSKSYGNTIPLFGLRKAVKPD--EIYAFASE---EQQFE
>TRYPTOPHAN_A0A1L4D1U8_Proteobacteria_Bacteria 241 bp
R-RF---LTGIKPSGDVHIGNYF------AIKPCIDLDQNEVILMADWHGNR---AEI-M--PGQLS----PLIALLL-ALGYN-K---ENQSD--FP----QIQE--NSW------Y------SAAG-KD----AIVS--FY---------SLSSDFVPVGKDQAQHL----------YAMADAP-Q-GVIQ-LIT-DGRKMSKSYNNILPVFALEKCKKPN--QIFSFASD---AIALE
>TRYPTOPHAN_C0W021_Actinobacteria_Bacteria 241 bp
PTRV---LTGDRPTGHLHLGHYF------TIRNRVLLR-VETWQLADYQVDR---DGV-G--LKERV----SLLTDYI-AAGLD-E---KAHSA--VP----ALNQ--LML------P------LTES-KS----ELAL--TY---------VHAADVVPVGQDQLPHL----------QAIAPRP-E-ALLS-VLL-DG-KMSKSRGNTIELRMTAARKEPE--TLALANGA----PEIG
>3kt3_Trp_euk
GKFL---YTGRGPSSSMHLGHMI------FVFTKWL-VDVPLVIETDDEKFKH-KLTI-N--VKNFA----ENAKDII-AVGFD-K---NTDQYM-GG----AFYE--TVV------R------STGS-ND------SG--HF---------SIIATLIPCAIDQDPYF----------VCVA-KP-A-LLHSFFPL-QGTKMSASDDTAIFMTDIQKKFGPD--QYL-FFKD-DVFLKYK
>3jxe_Trp_arch
GRFL---YTGRGPSGPMHIGHII------FFATKWL-KGVNLYIQTDDEKFKE-NLTF-D--TKRWA----DNILDII-AVGFD-D---KTNSEF-TK-----IYE--MAI------P------ANFS-TE------QG--FF---------AIIAPLIPAAIDQDPYW----------LQFA-KT-A-ALHSFVPL-TSSKMSASKPTAIYLTDVEKKLGPE--KWLIFFED-DKKLKCK
>TRYPTOPHAN_T0M5R8_Thermoplasmata_Archaea 241 bp
--YL---YTGRGPSGKMHLGHLL------FMFTKWL-KNVDLIIQTDDEKFR--DLNS-G--LAKYT----DNILDIL-SLGFS-E---KTDTLN-SG----LLYN--NAI------K------ANVS-DD------SG--FF---------SIAVPLIPYAIDQDPHF----------VAVM-KP-S-SIISFIPL-KG-KMSSSDTTGIYLDDVRKKFAPD--NVF-LLED-PSVVSYR
>TRYPTOPHAN_T0LKC7_Thermoplasmata_Archaea 241 bp
GKFL---YTGRAPSLGMHIGHLI------FLFTKWL-IDVNVYIETDDEKRNQ-EYTL-K--TSEWA----QNILDII-AVGFN-D---KTDTEY-IR----NMYP--LVT------S------ANFS-DA------TG--FY---------AIIVPLIPAAIDQDPYW----------LQLA-KA-A-EIHSFLPL-ASGKMSSSIPSAVYLSDVEKKFALK--QWLYIFED-DDEIRYS
>TRYPTOPHAN_E0SQS3_Thermoprotei_Archaea 241 bp
GRAL---YTGRGPSGHTHLGHIL------WIFTKWL-KGVDLFFQTDDEKHSE-EKSY-E--INAYA----ENILDLA-ALGLD-R---KTDSED-IA----FLYP--IAI------K------ATLS-TD------SG--FY---------TLIAVLIPAGIDQDPYW----------IALA-KP-T-QIHCLLPL--DGKMSASKPTAIYTTDAKQKYGPD--KMYMIFED-DKKLNCK
>TRYPTOPHAN_A8AC25_Thermoprotei_Archaea 241 bp
GEAI---LTGRGPSNVMHLGHML------FDFVAWM-TKVPAYIPSDDEKFLK-VDSL-R--AAFYA----DNALDIA-ALGFD-K---KT-STK-TP----EIYE--MSV------E------STLN-TD------SG--FY---------VVSAHLVPIAIDQDPYI----------LSIA-KP-A-ALHSYLPL-TG-PMSASKPTAIFLDDIKEKLGPE--KWL-AFVD-PKEAECR
>TRYPTOPHAN_A0A3P3RIC9_Halobacteria_Archaea 241 bp
GESI---VTGRGPSGAMHLGHIV------LYFAKRL-QNALVYIPSDDEKVT--DRSL-E--IGEQT----ENLRDLL-AVGFD-D---RTDTAD-AD----VIYP--LAV------A------GTES--E------SG--FY---------AVAAHLVPIGVDQDPHV----------VCIA-KP-S-ALLSFLPL-EGGMSSSSDSTAIHLSDVFEKYGPE--QLLSFFED-DDRLDYR
>TRYPTOPHAN_A0A218ZWM0_Thermoplasmata_Archaea 241 bp
GKAI---VSGFNASSTPHIGHIS------FDTNLYF-ENLHVFIPSEDESSGK-VKDQ-A--GLKNS----LITRAII-AYGFD-S---RTDQLY-TK-----IYN--LAI------K------SNMS-SN------EG--FY---------AISAHLVPIGPDEDAHL----------VCVA-KP-A-VLHSFLMT-DG-KMSKSK-NGIFLLDMRKKFGPE--QYLSYF-S-PEESEYK
>TRYPTOPHAN_O26352_Methanobacteria_Archaea 241 bp
GEAV---VTGMMPSGRMHIGHKM------VDQLRWY-MGAEIFIPADMEAAR--GVDF-E--SRRIA--I-EYIAGYI-ALGLD-KD--NIQSE--NL----MVED--LAY------V------ANFN-TG------SA--YA---------IIVSDIVPVGPDQDPHI----------LTIA-LP-S-STYHFMGL-TG-KMSSNRPSAIFLSDAEAKKGPE--ETLYHMSS-DSRLECR
>TRYPTOPHAN_F4BX96_Methanomicrobia_Archaea 241 bp
GRAV---MSGFMPTGRAHFGHMM------MNEIIWH-QGGDAFAAADMEAVR--GISW-E--CRQFG--I-EYILSLI-ALGFQ-KE--NSQSK--NY----DVRN--LAF------E------GNFS-SG------ES--ES---------MASADVIPVGADQDPHI----------LTLAEPP-A-SIYHFMTL-TG-KMSSSKPSYIALTEAAGKIGPD--EFLFHLSD-DKELLCR
>TRYPTOPHAN_A0A0E3SMU9_Methanomicrobia_Archaea 241 bp
GASV---MDGFMPSGKVHLGHKM------MDQIIWH-KGASAFVGADREAVR--GFSW-Q--CREIG--V-EYILSLI-ALGFK-----DGQSG--CG----SVKD--LAF------E------GNFS-SG------ES--IS---------ATAADVVPVGPDQDPHL----------LTLAEPP-A-STYHFMSL-QG-KMSSSIPSYIALTDGAKKKGPD--ELLFHLAN-DDELLCV
>TRYPTOPHAN_O28579_Archaeoglobi_Archaea 241 bp
KEAV---MSGFMPSGLPHFGHKM------MDEIVWH-AGGKAFVAADMEAVR--GLSW-E--TRELG--M-LYIKSII-ALGLR-----DAQSK--SS----HVKD--LAF------E------SNFS-NS------DA--FV---------AIAADVVPVGADQDPHM----------LTLARPP-S-STYHFTTL-TG-KMSSSKPSYISLLDGAKKFGPD--ELYFHLIS-DEELNCR
>TRYPTOPHAN_A0A169WYJ4_Halobacteria_Archaea 241 bp
GEAA---LSGFMPTGDPHIGHKL------FDELIWH-QGGDTYGLADLEAAR--GLSW-E--IDEHS----DYLLSLI-ALGFD-----TGQSE--NR----ELQD--LAF------E------GNFS-DG------ES--QS---------VTMADVIPVGPDQDPHV----------LALAEMP-S-SIYHFMTL-TG-KMSSSVPSHISLLDGYDKTGAD--ELYYLLAD-DDEFTCV
>TRYPTOPHAN_A0A256HDJ9_Halobacteria_Archaea 241 bp
DEAA---LSGFMPTGDPHIGHKL------FDEIIWH-QGGDAFGLADLEAAR--GMSW-D--IDEHA----NYPLSLL-ALGFD-----DGQSD--NR----EVQD--LGF------E------GNFS-DG------ES--QS---------VTTADVIPVGPDQDPHV----------LTLASQP-S-SIYHFMTL-TG-KMSSSIPSHISLLDGYEKTGAD--ELYYLLAD-DDELTCV
>TRYPTOPHAN_A0A0Q0VYA8_Thermoplasmata_Archaea 241 bp
KMNA---VTGLMPSGEMHLGNKI------IDQMMYF-LGARVTIAADLESTR--GISF-E--ARNIA--I-NYIVNYI-SMGLK-----PCQSE--NF----DMQK--TAY------V------SNMS-ED------SL--NA---------IIASDIVPVGVDQDPHI----------LMLAIGP-S-ATFQLETL-KG-KMSSSVPSLISLNDAERKVGPD--ELYYH-ND-NEYVTCK
>TYROSINE_L0ABX0_Thermoprotei_Archaea 241 bp
KEAA---MTGFMPSGRFHFGHMM------GLELIYF-LGFKIFVGADAEAVR--HLPR-K--LIRIG--I-EYVANLI-ALGLD-K---ETQTNR-KG----SYHS--LIQ------L------STFN---------DG--VS---------LTAADVVPVGADQDPHL----------LTLA-PP-A-SIYHLIRL-DG-KMSSSKPVTIFLTDAKKKLGPE--DLYYHLVD-DVELTCK
>HUP_1coz
--KK---VITYGTFDLLHWGHIK------L-ERAKQL-G-E--FNQ-----------------KQKKYEH-KLILETIR------E------KNW--E-------------------------------------QK--------------------VFVMGDDWEGKF----------F-----C-E-VVYLRTEI-STK----------------------------------------
>HUP_1mrz
-------VVSIGVFDGVHIGHQK------L-RTMKEI-AFE--YFPDFPGMT----------VESRVRYA-TVVLDFFR------E------GFV--E-------------------------------------RY--------------------AVVVGRD----F----------F-----S-G-NASFRKKV-EVEKLGFPTAGVVHLPDVMNVV-FE--QRLLEVLR-DESIEID
>HUP_3gmi
REKI---VCDFTEYNPLHKGHKY------L-EKGKEH-GIEIPYFNRYIRMA----------IRAGAQYM-CLIKMFYS------R------GYI-PE-------------------------------------KTHK--KI---------CITGENYVIASMSQMIY----------LN-G--P-K-FVFVRLEI-SGKKF-----TTKELYDLILKI--E--EYLSNVAE-KKNIELP
>HUP_1od6
--VV---YPGSFD--PLTNGHLD------I-QRASRF---EVTVALENPSGQ----------IIREA----AHLANV----------------EA-ATFSG-LLVD--FVR------R------GIVK-EY----------------------LMAHLYPGL-------------------------E----------TLI-----------LAAVKEIR-PP--RALA-K------LG--
>HUP_1k4m
KSAL---FGGTFD--PVHYGHLK------V-ETLANI---GTRVTIPNPPPQPEANSV-QR-LKRNA----SYTAQTL--------------KEW-RQEQG-PDVP--LAF------I------GL---EY---------------------ILNAHRRPGYPLEMAQP----------YQLE--P-E----------DLL-------PAIYLAEIRERQ-PE--TYIQ-QG-----LY--
>HUP_1hyb
MTGL---LVGRMQ--PFHRGALQ------I-KSILEV---DLIIC----------GSA-QL-------------VMML--------------TKA-LSENG-IPAS--RYY------I------PI---EC----------------------LVGHTPPFDRVYSGNP----------VQFS----E----------DGE-------TALFYRDVRRRL-PE--EVIEING-----VEAK
>HUP_1mop
GRRV---MLVPTMGA-LHEGHLA------LVRAAKRV-GS-VVSIVNPDA---------PR----------DDL-AQLR--GVEF----PT-AAY--PDGLRTTVQPGLAA---EG-VLQVPKDG-VT--DLAMSRNDATAAHAQAALDAARVLAVD------DI--------------LG----P-------MLN--SG-RLVAARGTT--LLDIIE-FG-D------------RD--YR
```
