## Supplementary material for "The evolutionary history of class I aminoacyl-tRNA synthetases indicates early statistical translation": Dataset S6

```
(((544_TRYPTOPHAN_A0A218ZWM0_Thermoplasmata_Archaea, (((((((128_VALINE_A1RX04_Thermoprotei_Archaea, ((130_VALINE_D2RFK6_Archaeoglobi_Archaea, 127_VALINE_A0B7C2_Methanomicrobia_Archaea) 574 , 132_VALINE_D3E4P0_Methanobacteria_Archaea) 573 ) 572 , (129_VALINE_C7P3H9_Halobacteria_Archaea, 131_VALINE_D2RPN1_Halobacteria_Archaea) 575 ) 571 , ((103_VALINE_B4U9T8_Aquificae_Bacteria, (109_VALINE_A0A366FKX6_Proteobacteria_Bacteria, ((((110_VALINE_Q0FF68_Proteobacteria_Bacteria, 111_VALINE_S9Q9E8_Proteobacteria_Bacteria) 582 , (107_VALINE_A0A1B1YQW3_Proteobacteria_Bacteria, ((112_VALINE_A0A1M5S573_Proteobacteria_Bacteria, 108_VALINE_U2ELB6_Proteobacteria_Bacteria) 585 , (105_VALINE_D5VAT6_Proteobacteria_Bacteria, 106_VALINE_A0P4R5_Proteobacteria_Bacteria) 586 ) 584 ) 583 ) 581 , 104_VALINE_E6WY04_Proteobacteria_Bacteria) 580 , (((115_VALINE_D0LSJ2_Proteobacteria_Bacteria, ((124_VALINE_A0A1L8ZAY4_Spirochaetes_Bacteria, (121_VALINE_I4AGC1_Bacteroidetes_Bacteria, (123_VALINE_A0A1L4D350_Proteobacteria_Bacteria, 122_VALINE_A0A4Q6AVT4_Proteobacteria_Bacteria) 593 ) 592 ) 591 , 113_VALINE_A0A259TWA3_Rhodothermaeota_Bacteria) 590 ) 589 , ((114_VALINE_A0A2A9DQL4_Actinobacteria_Bacteria, 126_VALINE_A0A2K9BPG3_Tenericutes_Bacteria) 595 , 100_1ivs_Val_Bac) 594 ) 588 , ((102_VALINE_A0A0K1QF16_Proteobacteria_Bacteria, 101_VALINE_Q08YB1_Proteobacteria_Bacteria) 597 , (116_VALINE_F8L1V3_Chlamydiae_Bacteria, ((119_VALINE_I0ICH5_Planctomycetes_Bacteria, 118_VALINE_A0A1U9NPK3_Planctomycetes_Bacteria) 600 , ((125_VALINE_C8WIF0_Actinobacteria_Bacteria, 120_VALINE_A0A142WX21_Planctomycetes_Bacteria) 602 , 117_VALINE_A0A1Q2MGU8_Planctomycetes_Bacteria) 601 ) 599 ) 598 ) 596 ) 587 ) 579 ) 578 ) 577 , ((137_ISOLEUCINE_E1QVJ8_Actinobacteria_Bacteria, ((139_ISOLEUCINE_D3EMU8_Cyanobacteria_Bacteria, (140_ISOLEUCINE_K9PG17_Cyanobacteria_Bacteria, 141_ISOLEUCINE_U5QRM4_Cyanobacteria_Bacteria) 607 ) 606 , ((138_ISOLEUCINE_W3Y5M5_Firmicutes_Bacteria, (((162_ISOLEUCINE_A0A2K9BYM9_Tenericutes_Bacteria, 136_ISOLEUCINE_A0A449B5B8_Tenericutes_Bacteria) 612 , 135_ISOLEUCINE_A0A0R1N5R1_Firmicutes_Bacteria) 611 , 133_1qu2_Ile_Bac) 610 ) 609 , ((((158_ISOLEUCINE_E8QXV4_Planctomycetes_Bacteria, (157_ISOLEUCINE_I0IDB3_Planctomycetes_Bacteria, 156_ISOLEUCINE_A0A1Q2MJ25_Planctomycetes_Bacteria) 617 ) 616 , (165_ISOLEUCINE_V2YF07_Firmicutes_Bacteria, (164_ISOLEUCINE_A0A0B6X362_Acidobacteria_Bacteria, 163_ISOLEUCINE_R5L7Y0_Spirochaetes_Bacteria) 619 ) 618 ) 615 , ((160_ISOLEUCINE_A0A0H4X828_Proteobacteria_Bacteria, 161_ISOLEUCINE_A0A2Z4FRE8_Proteobacteria_Bacteria) 621 , ((144_ISOLEUCINE_A0A2K8L238_Proteobacteria_Bacteria, (155_ISOLEUCINE_A0A0N1B3N5_Proteobacteria_Bacteria, ((148_ISOLEUCINE_A0A231V005_Proteobacteria_Bacteria, (146_ISOLEUCINE_A0A327KQM9_Proteobacteria_Bacteria, 145_ISOLEUCINE_H0TQV1_Proteobacteria_Bacteria) 627 ) 626 , 147_ISOLEUCINE_Q0FEV5_Proteobacteria_Bacteria) 625 ) 624 ) 623 , ((159_ISOLEUCINE_A0A1V0RE50_Proteobacteria_Bacteria, 143_ISOLEUCINE_B4U8K1_Aquificae_Bacteria) 629 , 142_ISOLEUCINE_A0A420W8H0_Aquificae_Bacteria) 628 ) 622 ) 620 ) 614 , ((153_ISOLEUCINE_A0A1V3PAS0_Proteobacteria_Bacteria, 151_ISOLEUCINE_C8Q0S6_Proteobacteria_Bacteria) 631 , (149_ISOLEUCINE_A0A2Z2L264_Proteobacteria_Bacteria, ((152_ISOLEUCINE_M1M034_Proteobacteria_Bacteria, 154_ISOLEUCINE_V4YHI3_Proteobacteria_Bacteria) 634 , 150_ISOLEUCINE_A0A2G3K7Z7_Proteobacteria_Bacteria) 633 ) 632 ) 630 ) 613 ) 608 ) 605 ) 604 , ((193_ISOLEUCINE_Q8TWY2_Methanopyri_Archaea, (((196_ISOLEUCINE_P46215_Thermoprotei_Archaea, (197_ISOLEUCINE_M0CLF8_Halobacteria_Archaea, 195_ISOLEUCINE_U1PDT6_Halobacteria_Archaea) 640 ) 639 , 194_ISOLEUCINE_D1YV20_Methanomicrobia_Archaea) 638 , (192_ISOLEUCINE_A0A166A5P2_Methanobacteria_Archaea, (190_ISOLEUCINE_F0T7R9_Methanobacteria_Archaea, 191_ISOLEUCINE_A0A1V6N409_Methanobacteria_Archaea) 642 ) 641 ) 637 ) 636 , (((((186_ISOLEUCINE_Q9ZCU4_Proteobacteria_Bacteria, ((189_ISOLEUCINE_A0A0H0ZMS6_Actinobacteria_Bacteria, 188_ISOLEUCINE_K6W6B5_Actinobacteria_Bacteria) 649 , 187_ISOLEUCINE_A0A1M7Q7F2_Actinobacteria_Bacteria) 648 ) 647 , (184_ISOLEUCINE_A0A1Y6B898_Proteobacteria_Bacteria, 185_ISOLEUCINE_A0A1I1UNJ2_Proteobacteria_Bacteria) 650 ) 646 , ((((173_ISOLEUCINE_B3ELW3_Chlorobi_Bacteria, (174_ISOLEUCINE_A0A345UPA9_Bacteroidetes_Bacteria, (((176_ISOLEUCINE_A0A1I2GX11_Bacteroidetes_Bacteria, 175_ISOLEUCINE_A0A2D0NFV5_Bacteroidetes_Bacteria) 658 , (180_ISOLEUCINE_A0A1I2P1T6_Bacteroidetes_Bacteria, 177_ISOLEUCINE_A0A1Y1CIY9_Bacteroidetes_Bacteria) 659 ) 657 , (179_ISOLEUCINE_A0A4V1SFD2_Bacteroidetes_Bacteria, 178_ISOLEUCINE_A0A085L042_Bacteroidetes_Bacteria) 660 ) 656 ) 655 ) 654 , ((170_ISOLEUCINE_A0A0C1R7J4_Cyanobacteria_Bacteria, (169_ISOLEUCINE_Q3Z7P5_Chloroflexi_Bacteria, 171_ISOLEUCINE_D6U0P4_Chloroflexi_Bacteria) 663 ) 662 , (183_ISOLEUCINE_D3FB51_Actinobacteria_Bacteria, 172_ISOLEUCINE_A0A166SRM7_Actinobacteria_Bacteria) 664 ) 661 ) 653 , ((166_ISOLEUCINE_A0A1M6U4S0_Firmicutes_Bacteria, (167_ISOLEUCINE_A0A1L6L670_Proteobacteria_Bacteria, 168_ISOLEUCINE_A0A0F6SFA0_Proteobacteria_Bacteria) 667 ) 666 , 182_ISOLEUCINE_R5C703_Firmicutes_Bacteria) 665 ) 652 , 134_1jzq_Ile_bac) 651 ) 645 , 198_ISOLEUCINE_A0A218ZR74_Thermoplasmata_Archaea) 644 , (181_ISOLEUCINE_A0A328VA91_Chloroflexi_Bacteria, (201_ISOLEUCINE_I0A1W5_Thermoprotei_Archaea, (199_ISOLEUCINE_A0A0U3DVH6_Thermoprotei_Archaea, 200_ISOLEUCINE_G4RPL8_Thermoprotei_Archaea) 670 ) 669 ) 668 ) 643 ) 635 ) 603 ) 576 ) 570 , ((20_METHIONINE_A0A449B4E9_Tenericutes_Bacteria, (7_METHIONINE_A0A2K9C187_Tenericutes_Bacteria, ((5_METHIONINE_A8F905_Firmicutes_Bacteria, 6_METHIONINE_A0A1G6AJ25_Firmicutes_Bacteria) 675 , (14_METHIONINE_Q6YQZ0_Tenericutes_Bacteria, (((35_METHIONINE_G8NVL2_Acidobacteria_Bacteria, 43_4eg3_Met_Euk) 679 , (((9_METHIONINE_U5QEX3_Cyanobacteria_Bacteria, (11_METHIONINE_A0A0B6WW37_Acidobacteria_Bacteria, 10_METHIONINE_A9GLJ7_Proteobacteria_Bacteria) 683 ) 682 , ((12_METHIONINE_A0A1T4WEK8_Proteobacteria_Bacteria, 33_METHIONINE_A0A318CUZ8_Proteobacteria_Bacteria) 685 , 34_METHIONINE_D3FEH3_Actinobacteria_Bacteria) 684 ) 681 , (8_METHIONINE_E1QWN8_Actinobacteria_Bacteria, ((15_METHIONINE_I0IEJ3_Planctomycetes_Bacteria, (44_METHIONINE_A0A0F7FIU6_Thermoprotei_Archaea, 53_METHIONINE_E0SPC6_Thermoprotei_Archaea) 689 ) 688 , (38_METHIONINE_A0A2T1A0R9_Actinobacteria_Bacteria, (16_METHIONINE_A4ALK5_Actinobacteria_Bacteria, 17_METHIONINE_Q83FH3_Actinobacteria_Bacteria) 691 ) 690 ) 687 ) 686 ) 680 ) 678 , (((36_METHIONINE_A0A386UAG2_Actinobacteria_Bacteria, 13_METHIONINE_H0TI28_Proteobacteria_Bacteria) 694 , ((21_METHIONINE_A0A0F6W7E9_Proteobacteria_Bacteria, 29_METHIONINE_Q9RUF3_Deinococcus-Thermus_Bacteria) 696 , ((2_METHIONINE_A0A0U3EZW9_Proteobacteria_Bacteria, (23_METHIONINE_H0PZ80_Proteobacteria_Bacteria, (22_METHIONINE_A0A242PA92_Proteobacteria_Bacteria, 1_1pg0_Met_Bac) 700 ) 699 ) 698 , (((42_1rqg_Met_Arch, 45_METHIONINE_Q8U221_Thermococci_Archaea) 703 , (((48_METHIONINE_Q8TX28_Methanopyri_Archaea, (51_METHIONINE_A0A3P3R988_Halobacteria_Archaea, 52_METHIONINE_D4GUC3_Halobacteria_Archaea) 707 ) 706 , ((24_METHIONINE_A0A1Y4C6M5_Bacteroidetes_Bacteria, 25_METHIONINE_A0A259TXK3_Rhodothermaeota_Bacteria) 709 , (((30_METHIONINE_A0A0C1MUC0_Proteobacteria_Bacteria, 49_METHIONINE_T0LLR1_Thermoplasmata_Archaea) 712 , ((50_METHIONINE_Q9UWW2_Thermoprotei_Archaea, ((4_METHIONINE_A0A402A1Z7_Chloroflexi_Bacteria, 28_METHIONINE_A9WKM1_Chloroflexi_Bacteria) 716 , (27_METHIONINE_A0A3S9SXE5_Firmicutes_Bacteria, 47_METHIONINE_M9SCD2_Thermoplasmata_Archaea) 717 ) 715 ) 714 , 46_METHIONINE_Q6L1M5_Thermoplasmata_Archaea) 713 ) 711 , (3_METHIONINE_O84035_Chlamydiae_Bacteria, 26_METHIONINE_F8L7C0_Chlamydiae_Bacteria) 718 ) 710 ) 708 ) 705 , (41_METHIONINE_A0A1E5QNV8_Cyanobacteria_Bacteria, (39_METHIONINE_E7NWM7_Spirochaetes_Bacteria, 40_METHIONINE_A0A257J6I0_Proteobacteria_Bacteria) 720 ) 719 ) 704 ) 702 , 31_METHIONINE_A0A0K1Q3M6_Proteobacteria_Bacteria) 701 ) 697 ) 695 ) 693 , ((32_METHIONINE_E8QZY3_Planctomycetes_Bacteria, (18_METHIONINE_A0A402A3Y8_Chloroflexi_Bacteria, 37_METHIONINE_A0A326U9N3_Chloroflexi_Bacteria) 723 ) 722 , 19_METHIONINE_A0A2K9NNI7_Proteobacteria_Bacteria) 721 ) 692 ) 677 ) 676 ) 674 ) 673 ) 672 , ((((90_LEUCINE_O33768_Thermoprotei_Archaea, 93_LEUCINE_Q4JBP0_Thermoprotei_Archaea) 727 , (91_LEUCINE_G0EF79_Thermoprotei_Archaea, 92_LEUCINE_A8A8T2_Thermoprotei_Archaea) 728 ) 726 , ((95_LEUCINE_A0A1V6N0L6_Methanobacteria_Archaea, 94_LEUCINE_Q2NHP4_Methanobacteria_Archaea) 730 , 97_LEUCINE_M0AHY5_Halobacteria_Archaea) 729 ) 725 , ((85_1wkb_Leu_Arch, 89_LEUCINE_Q8NKR7_Thermococci_Archaea) 732 , (96_LEUCINE_D7EA92_Methanomicrobia_Archaea, (99_LEUCINE_Q0W5X2_Methanomicrobia_Archaea, 98_LEUCINE_L0AB07_Thermoprotei_Archaea) 734 ) 733 ) 731 ) 724 ) 671 ) 569 , (((65_LEUCINE_A0A2A6RIR9_Chloroflexi_Bacteria, (59_LEUCINE_A0A2K9CCH4_Tenericutes_Bacteria, (((56_LEUCINE_A0A259U0H2_Rhodothermaeota_Bacteria, (57_LEUCINE_A0A2Z3H331_Planctomycetes_Bacteria, 58_LEUCINE_A0A142X3H9_Planctomycetes_Bacteria) 742 ) 741 , 54_3ziu_Leu_Bac) 740 , ((((63_LEUCINE_A0A2V3PS60_Bacteroidetes_Bacteria, (62_LEUCINE_A0A328YG47_Bacteroidetes_Bacteria, 61_LEUCINE_A0A2N3IKP6_Bacteroidetes_Bacteria) 747 ) 746 , 60_LEUCINE_I4AHS5_Bacteroidetes_Bacteria) 745 , 64_LEUCINE_A0A1W2BRI5_Firmicutes_Bacteria) 744 , 66_LEUCINE_V2Y7W6_Firmicutes_Bacteria) 743 ) 739 ) 738 ) 737 , (83_LEUCINE_D6U507_Chloroflexi_Bacteria, 84_LEUCINE_A0A1Y0RHK8_Cyanobacteria_Bacteria) 748 ) 736 , ((((71_LEUCINE_A0A420W6I9_Aquificae_Bacteria, ((73_LEUCINE_S9QDW0_Proteobacteria_Bacteria, 74_LEUCINE_A0A1V1PL77_Proteobacteria_Bacteria) 754 , 70_LEUCINE_Q9ZDB1_Proteobacteria_Bacteria) 753 ) 752 , (72_LEUCINE_A0A449B3Y0_Tenericutes_Bacteria, (76_LEUCINE_C8WL90_Actinobacteria_Bacteria, ((79_LEUCINE_Q83GC6_Actinobacteria_Bacteria, 78_LEUCINE_A4AGG4_Actinobacteria_Bacteria) 758 , 77_LEUCINE_A0A0H0ZTB8_Actinobacteria_Bacteria) 757 ) 756 ) 755 ) 751 , ((81_LEUCINE_R5LNU5_Spirochaetes_Bacteria, 80_LEUCINE_U2SUK8_Fusobacteria_Bacteria) 760 , (75_LEUCINE_M1LP59_Proteobacteria_Bacteria, ((67_LEUCINE_A0A081MZ96_Proteobacteria_Bacteria, 55_4aq7_Leu_Bac) 763 , (68_LEUCINE_A0A250KZU0_Proteobacteria_Bacteria, 69_LEUCINE_A0A1M5M3Q6_Proteobacteria_Bacteria) 764 ) 762 ) 761 ) 759 ) 750 , (82_LEUCINE_Q7VBZ5_Cyanobacteria_Bacteria, (86_LEUCINE_M0LL50_Halobacteria_Archaea, (87_LEUCINE_D2RP55_Halobacteria_Archaea, 88_LEUCINE_U1NNF3_Halobacteria_Archaea) 767 ) 766 ) 765 ) 749 ) 735 ) 568 , ((361_LYSINE_A8A9P6_Thermoprotei_Archaea, ((((357_LYSINE_Q8TWP6_Methanopyri_Archaea, (((345_LYSINE_A0A1L6LE94_Proteobacteria_Bacteria, 356_LYSINE_A0A0A7LGQ1_Thermoplasmata_Archaea) 776 , (353_LYSINE_M7T6C9_Thermoplasmata_Archaea, (348_LYSINE_A0A192WPB6_Acidobacteria_Bacteria, 355_LYSINE_T0M5C9_Thermoplasmata_Archaea) 778 ) 777 ) 775 , 349_LYSINE_Q1AU04_Actinobacteria_Bacteria) 774 ) 773 , (360_LYSINE_Q0W5C1_Methanomicrobia_Archaea, (359_LYSINE_L0IEV1_Halobacteria_Archaea, 358_LYSINE_W0K5G3_Halobacteria_Archaea) 780 ) 779 ) 772 , (((352_LYSINE_K6WAU9_Actinobacteria_Bacteria, 350_LYSINE_A0A438ML46_Actinobacteria_Bacteria) 783 , (343_1irx_Lys_arch, 354_LYSINE_Q5JHQ3_Thermococci_Archaea) 784 ) 782 , (347_LYSINE_A0A1B6BBH1_Firmicutes_Bacteria, 344_LYSINE_E7NU24_Spirochaetes_Bacteria) 785 ) 781 ) 771 , (351_LYSINE_Q67T00_Firmicutes_Bacteria, 346_LYSINE_A0A2Z4FLX3_Proteobacteria_Bacteria) 786 ) 770 ) 769 , (295_3sp1_Cys_Bac, ((325_CYSTEINE_D6YRM5_Chlamydiae_Bacteria, 326_CYSTEINE_R5Z392_Firmicutes_Bacteria) 789 , ((328_CYSTEINE_Q2S3T5_Bacteroidetes_Bacteria, ((311_CYSTEINE_D6TJN5_Chloroflexi_Bacteria, 313_CYSTEINE_A0A249LE82_Actinobacteria_Bacteria) 793 , ((323_CYSTEINE_A0A143PTG8_Acidobacteria_Bacteria, (338_CYSTEINE_D7E783_Methanomicrobia_Archaea, (342_CYSTEINE_A0A062V243_Methanomicrobia_Archaea, 321_CYSTEINE_I0IEU6_Planctomycetes_Bacteria) 797 ) 796 ) 795 , (((((320_CYSTEINE_A0A2K9NR86_Proteobacteria_Bacteria, 299_CYSTEINE_R5C935_Firmicutes_Bacteria) 802 , ((319_CYSTEINE_Q1AU11_Actinobacteria_Bacteria, 316_CYSTEINE_A0A098SAE9_Bacteroidetes_Bacteria) 804 , ((318_CYSTEINE_R6ZNS7_Firmicutes_Bacteria, 317_CYSTEINE_Q6YR75_Tenericutes_Bacteria) 806 , (330_CYSTEINE_A0A449B4V8_Tenericutes_Bacteria, 331_CYSTEINE_R4U5A8_Tenericutes_Bacteria) 807 ) 805 ) 803 ) 801 , (302_CYSTEINE_A0A231UU49_Proteobacteria_Bacteria, (301_CYSTEINE_A0A256FV66_Proteobacteria_Bacteria, 300_CYSTEINE_A0A2S0N853_Proteobacteria_Bacteria) 809 ) 808 ) 800 , (303_CYSTEINE_A9GVL3_Proteobacteria_Bacteria, (((340_CYSTEINE_R9SMZ9_Methanobacteria_Archaea, 341_CYSTEINE_T0N0M7_Thermoplasmata_Archaea) 813 , (((314_CYSTEINE_B5Y8V4_Firmicutes_Bacteria, (315_CYSTEINE_D7CYC7_Deinococcus-Thermus_Bacteria, 329_CYSTEINE_A0A2Z3HA74_Planctomycetes_Bacteria) 817 ) 816 , (304_CYSTEINE_A0A0H0ZUF4_Actinobacteria_Bacteria, (306_CYSTEINE_A0A166R4W4_Actinobacteria_Bacteria, 305_CYSTEINE_A0A1C4H7L0_Actinobacteria_Bacteria) 819 ) 818 ) 815 , (309_CYSTEINE_I2K9N8_Proteobacteria_Bacteria, 324_CYSTEINE_C7M2N0_Actinobacteria_Bacteria) 820 ) 814 ) 812 , ((336_CYSTEINE_A0A0F7IEI6_Archaeoglobi_Archaea, (322_CYSTEINE_A0A1L6LAD8_Proteobacteria_Bacteria, 298_CYSTEINE_A0A0C2LFY2_Cyanobacteria_Bacteria) 823 ) 822 , ((((293_3tqo_Cys_Bac, 297_CYSTEINE_A0A2I8DQ51_Proteobacteria_Bacteria) 827 , 337_CYSTEINE_A0A1U7EYK1_Halobacteria_Archaea) 826 , (296_CYSTEINE_A0A2Z4FQC1_Proteobacteria_Bacteria, 294_1li7_Cys_Bac) 828 ) 825 , (339_CYSTEINE_G7VBR7_Thermoprotei_Archaea, (310_CYSTEINE_A0A1L4D433_Proteobacteria_Bacteria, (335_CYSTEINE_Q83GH3_Actinobacteria_Bacteria, (307_CYSTEINE_D6TP55_Chloroflexi_Bacteria, (308_CYSTEINE_A0A346XUS8_Actinobacteria_Bacteria, (332_CYSTEINE_A0A420XTD8_Actinobacteria_Bacteria, 333_CYSTEINE_A0A1G6TFV2_Actinobacteria_Bacteria) 834 ) 833 ) 832 ) 831 ) 830 ) 829 ) 824 ) 821 ) 811 ) 810 ) 799 , (312_CYSTEINE_A0A1B9F4Q9_Proteobacteria_Bacteria, 334_CYSTEINE_A0A091FES7_Proteobacteria_Bacteria) 835 ) 798 ) 794 ) 792 ) 791 , 327_CYSTEINE_A0A346Y0N6_Actinobacteria_Bacteria) 790 ) 788 ) 787 ) 768 ) 567 , ((215_ARGININE_A0A285MDT6_Proteobacteria_Bacteria, (((((213_ARGININE_A0A0W0GK44_Chloroflexi_Bacteria, 214_ARGININE_R5HG45_Firmicutes_Bacteria) 842 , ((((227_ARGININE_A0A292YEL1_Proteobacteria_Bacteria, 208_ARGININE_W3Y3I5_Firmicutes_Bacteria) 846 , (210_ARGININE_A1AVC2_Proteobacteria_Bacteria, 209_ARGININE_C7RPS4_Proteobacteria_Bacteria) 847 ) 845 , (((229_ARGININE_Q67TI9_Firmicutes_Bacteria, 222_ARGININE_A7HCP4_Proteobacteria_Bacteria) 850 , (((225_ARGININE_A0A1C4H539_Actinobacteria_Bacteria, 212_ARGININE_C8WIG8_Actinobacteria_Bacteria) 853 , 211_ARGININE_E1QZP8_Actinobacteria_Bacteria) 852 , (223_ARGININE_A0A259TVN3_Rhodothermaeota_Bacteria, 221_ARGININE_A0A449B4V9_Tenericutes_Bacteria) 854 ) 851 ) 849 , (206_ARGININE_C1DV72_Aquificae_Bacteria, 207_ARGININE_R5L5L6_Spirochaetes_Bacteria) 855 ) 848 ) 844 , 219_ARGININE_R4U5N6_Tenericutes_Bacteria) 843 ) 841 , (217_ARGININE_R7AXT8_Firmicutes_Bacteria, (218_ARGININE_Q1AVF8_Actinobacteria_Bacteria, (220_ARGININE_Q09AA3_Proteobacteria_Bacteria, 205_ARGININE_A0A2U2AFH3_Proteobacteria_Bacteria) 858 ) 857 ) 856 ) 840 , ((((((267_ARGININE_D3FCG4_Actinobacteria_Bacteria, ((((257_ARGININE_A0A1Y1CLD7_Bacteroidetes_Bacteria, 258_ARGININE_H6L8S3_Bacteroidetes_Bacteria) 868 , (256_ARGININE_A0A2D0NGW6_Bacteroidetes_Bacteria, 259_ARGININE_A1ZD49_Bacteroidetes_Bacteria) 869 ) 867 , 255_ARGININE_A0A1L8ZBE8_Spirochaetes_Bacteria) 866 , (((292_ARGININE_A0A3P3RCZ0_Halobacteria_Archaea, 291_ARGININE_Q9HHN2_Halobacteria_Archaea) 872 , ((((249_ARGININE_Q6YQC0_Tenericutes_Bacteria, 250_ARGININE_A0A0R1N950_Firmicutes_Bacteria) 876 , ((247_ARGININE_A0A1M6KKT8_Firmicutes_Bacteria, (252_ARGININE_A0A0H4XEZ9_Proteobacteria_Bacteria, 253_ARGININE_D0LW44_Proteobacteria_Bacteria) 879 ) 878 , 251_ARGININE_R7BJM8_Firmicutes_Bacteria) 877 ) 875 , (((235_ARGININE_A9AWK8_Chloroflexi_Bacteria, 234_ARGININE_A5USW0_Chloroflexi_Bacteria) 882 , (231_ARGININE_A0A0F6SFY4_Proteobacteria_Bacteria, (((236_ARGININE_E8R1R2_Planctomycetes_Bacteria, ((202_4oby_Arg_Bac, 230_ARGININE_A0A081NM42_Proteobacteria_Bacteria) 888 , (246_ARGININE_A0A077FMY3_Proteobacteria_Bacteria, ((232_ARGININE_A0A1W6LNR5_Planctomycetes_Bacteria, (254_ARGININE_A0A0N1NEG3_Actinobacteria_Bacteria, (245_ARGININE_A0A4R7J4S8_Actinobacteria_Bacteria, (260_ARGININE_A0A1Z5HD35_Proteobacteria_Bacteria, 239_ARGININE_A0YPY5_Cyanobacteria_Bacteria) 894 ) 893 ) 892 ) 891 , 233_ARGININE_A0A2A9D211_Actinobacteria_Bacteria) 890 ) 889 ) 887 ) 886 , ((242_ARGININE_R6RIG8_Firmicutes_Bacteria, (243_ARGININE_E0TC89_Proteobacteria_Bacteria, 244_ARGININE_A0A4Q3SBV0_Proteobacteria_Bacteria) 897 ) 896 , (238_ARGININE_A0A2Z3H4J7_Planctomycetes_Bacteria, 237_ARGININE_A0A142WSD5_Planctomycetes_Bacteria) 898 ) 895 ) 885 , (240_ARGININE_A0A316DMC6_Thermotogae_Bacteria, 241_ARGININE_U2QSK5_Fusobacteria_Bacteria) 899 ) 884 ) 883 ) 881 , 248_ARGININE_A0A133YXA7_Firmicutes_Bacteria) 880 ) 874 , 268_1f7u_Arg_Euk) 873 ) 871 , ((261_ARGININE_A0A1L4CZZ9_Proteobacteria_Bacteria, ((266_ARGININE_Q6MLI2_Proteobacteria_Bacteria, 264_ARGININE_A0A1I1V558_Proteobacteria_Bacteria) 903 , (262_ARGININE_A0A0S7BVM1_Chloroflexi_Bacteria, 263_ARGININE_A0A212R8D2_Chloroflexi_Bacteria) 904 ) 902 ) 901 , 265_ARGININE_A0A2K9NVF4_Proteobacteria_Bacteria) 900 ) 870 ) 865 ) 864 , ((((((274_ARGININE_D5U0S8_Thermoprotei_Archaea, 273_ARGININE_A3DPW2_Thermoprotei_Archaea) 910 , 272_ARGININE_A2BM01_Thermoprotei_Archaea) 909 , (276_ARGININE_A0A0F7FIY9_Thermoprotei_Archaea, 271_ARGININE_A0A0U3F7A0_Thermoprotei_Archaea) 911 ) 908 , 277_ARGININE_Q97ZN1_Thermoprotei_Archaea) 907 , 275_ARGININE_L0AAJ8_Thermoprotei_Archaea) 906 , 278_ARGININE_E1QR97_Thermoprotei_Archaea) 905 ) 863 , ((269_2zue_Arg_Arch, 270_ARGININE_A0A075LUI4_Thermococci_Archaea) 913 , (203_ARGININE_Q9RRC4_Deinococcus-Thermus_Bacteria, 204_ARGININE_A0A143PRA0_Acidobacteria_Bacteria) 914 ) 912 ) 862 , ((284_ARGININE_Q8TXB6_Methanopyri_Archaea, (285_ARGININE_D3S057_Archaeoglobi_Archaea, (281_ARGININE_A0A0E3WYN3_Methanomicrobia_Archaea, (283_ARGININE_A0A166CLU6_Methanobacteria_Archaea, 282_ARGININE_A0A1D2WDU9_Methanobacteria_Archaea) 919 ) 918 ) 917 ) 916 , (((290_ARGININE_A0A2Z2HWW4_Halobacteria_Archaea, 279_ARGININE_M7TG16_Thermoplasmata_Archaea) 922 , (287_ARGININE_T0LKR1_Thermoplasmata_Archaea, (288_ARGININE_A0A218ZV00_Thermoplasmata_Archaea, 289_ARGININE_T0LUQ9_Thermoplasmata_Archaea) 924 ) 923 ) 921 , (280_ARGININE_Q0W6L7_Methanomicrobia_Archaea, 286_ARGININE_M4YUN0_Thermoplasmata_Archaea) 925 ) 920 ) 915 ) 861 , (226_ARGININE_B3EQ83_Chlorobi_Bacteria, 228_ARGININE_A0A0C7P2L5_Thermotogae_Bacteria) 926 ) 860 , 224_ARGININE_A0A4Q2ZHF9_Bacteroidetes_Bacteria) 859 ) 839 , 216_ARGININE_D0RP12_Proteobacteria_Bacteria) 838 ) 837 , ((467_GLU_GLN_D2RH51_Archaeoglobi_Archaea, (463_GLU_GLN_A0A120MI88_Thermoplasmata_Archaea, (462_GLU_GLN_Q2NFU2_Methanobacteria_Archaea, (466_GLU_GLN_A0A498GYI4_Methanomicrobia_Archaea, 464_GLU_GLN_H1YW87_Methanomicrobia_Archaea) 931 ) 930 ) 929 ) 928 , ((461_GLU_GLN_P95968_Thermoprotei_Archaea, (465_GLU_GLN_A0A0V8RXE0_Thermoprotei_Archaea, 468_GLU_GLN_G7VFH4_Thermoprotei_Archaea) 934 ) 933 , (460_GLU_GLN_M7T564_Thermoplasmata_Archaea, ((((((375_GLU_GLN_A0A316CML4_Thermotogae_Bacteria, 363_3akz_Glu_Bac) 941 , 392_GLU_GLN_A0A0C9PJ38_Planctomycetes_Bacteria) 940 , (((((403_GLU_GLN_D0RP47_Proteobacteria_Bacteria, 386_GLU_GLN_Q1AU10_Actinobacteria_Bacteria) 946 , (380_GLU_GLN_Q55778_Cyanobacteria_Bacteria, (406_GLU_GLN_A0A4Q5T783_Actinobacteria_Bacteria, (407_GLU_GLN_A0A411YCR3_Actinobacteria_Bacteria, ((408_GLU_GLN_A0A402A2I7_Chloroflexi_Bacteria, ((415_GLU_GLN_A0A395JLM9_Proteobacteria_Bacteria, ((456_GLU_GLN_D0LIX7_Proteobacteria_Bacteria, 416_GLU_GLN_A0A1L6LE90_Proteobacteria_Bacteria) 955 , (((421_GLU_GLN_A0A1H6D6P5_Proteobacteria_Bacteria, (((428_GLU_GLN_A0P6E9_Proteobacteria_Bacteria, 426_GLU_GLN_A0A0S2JIM2_Proteobacteria_Bacteria) 961 , (425_GLU_GLN_A0A1Y0FXD5_Proteobacteria_Bacteria, ((423_GLU_GLN_F3LFR0_Proteobacteria_Bacteria, 424_GLU_GLN_A0A380N1L0_Proteobacteria_Bacteria) 964 , (429_GLU_GLN_H3NRP4_Proteobacteria_Bacteria, (431_GLU_GLN_A0A0X3TDA5_Proteobacteria_Bacteria, 430_GLU_GLN_A0A2Z2NZD6_Proteobacteria_Bacteria) 966 ) 965 ) 963 ) 962 ) 960 , 422_GLU_GLN_L9PN84_Proteobacteria_Bacteria) 959 ) 958 , ((444_GLU_GLN_D5VAD6_Proteobacteria_Bacteria, 445_GLU_GLN_C8PWU0_Proteobacteria_Bacteria) 968 , (427_GLU_GLN_G0JKW7_Proteobacteria_Bacteria, (442_GLU_GLN_A0A2X0V6Q3_Proteobacteria_Bacteria, 443_GLU_GLN_A0A191ZEA8_Proteobacteria_Bacteria) 970 ) 969 ) 967 ) 957 , 420_GLU_GLN_A0A1L4D471_Proteobacteria_Bacteria) 956 ) 954 ) 953 , ((412_GLU_GLN_R5ASN8_Firmicutes_Bacteria, (((446_GLU_GLN_A0A1Y6BVY9_Proteobacteria_Bacteria, ((432_GLU_GLN_A0A498DFN4_Proteobacteria_Bacteria, (436_GLU_GLN_A0A2S6NES9_Proteobacteria_Bacteria, (434_GLU_GLN_A0A285M0W2_Proteobacteria_Bacteria, 435_GLU_GLN_A0A4R2GMN4_Proteobacteria_Bacteria) 979 ) 978 ) 977 , (((438_GLU_GLN_D5BSZ9_Proteobacteria_Bacteria, (440_GLU_GLN_A0A192D8H9_Proteobacteria_Bacteria, 439_GLU_GLN_J9DFL0_Proteobacteria_Bacteria) 983 ) 982 , (433_GLU_GLN_S9Q7T9_Proteobacteria_Bacteria, 441_GLU_GLN_G5ZXM6_Proteobacteria_Bacteria) 984 ) 981 , 437_GLU_GLN_E0TD55_Proteobacteria_Bacteria) 980 ) 976 ) 975 , (((453_GLU_GLN_Q1NIJ4_Proteobacteria_Bacteria, 451_GLU_GLN_I4AJ67_Bacteroidetes_Bacteria) 987 , 452_GLU_GLN_A0A1I2FTB3_Bacteroidetes_Bacteria) 986 , (455_GLU_GLN_M7X5D6_Bacteroidetes_Bacteria, 454_GLU_GLN_A0A098SAB8_Bacteroidetes_Bacteria) 988 ) 985 ) 974 , (419_GLU_GLN_A0A143PID9_Acidobacteria_Bacteria, 411_GLU_GLN_E1QXI4_Actinobacteria_Bacteria) 989 ) 973 ) 972 , ((448_GLU_GLN_A0A2T0Z034_Actinobacteria_Bacteria, 449_GLU_GLN_C0W260_Actinobacteria_Bacteria) 991 , 418_GLU_GLN_Q7VAQ7_Cyanobacteria_Bacteria) 990 ) 971 ) 952 ) 951 , ((409_GLU_GLN_A0A1M6QPD2_Firmicutes_Bacteria, 410_GLU_GLN_D7CQX9_Deinococcus-Thermus_Bacteria) 993 , (417_GLU_GLN_A0A1T4VYB3_Proteobacteria_Bacteria, (413_GLU_GLN_E8R513_Planctomycetes_Bacteria, (450_GLU_GLN_G8NV10_Acidobacteria_Bacteria, 414_GLU_GLN_I0IFF5_Planctomycetes_Bacteria) 996 ) 995 ) 994 ) 992 ) 950 ) 949 ) 948 ) 947 ) 945 , (447_GLU_GLN_A0A2D3WUC7_Proteobacteria_Bacteria, 376_GLU_GLN_A0A1N7C6Z9_Firmicutes_Bacteria) 997 ) 944 , ((379_GLU_GLN_D3F0G1_Actinobacteria_Bacteria, ((384_GLU_GLN_Q6MKR6_Proteobacteria_Bacteria, (387_GLU_GLN_U5QSF9_Cyanobacteria_Bacteria, 381_GLU_GLN_A0A0B6X2I3_Acidobacteria_Bacteria) 1002 ) 1001 , (378_GLU_GLN_C8WGN0_Actinobacteria_Bacteria, ((377_GLU_GLN_A0A0C7NV80_Thermotogae_Bacteria, 385_GLU_GLN_Q9ZCT8_Proteobacteria_Bacteria) 1005 , ((391_GLU_GLN_A0A0K1PSJ7_Proteobacteria_Bacteria, (388_GLU_GLN_A0A142WSD6_Planctomycetes_Bacteria, (389_GLU_GLN_A0A2Z3H2M8_Planctomycetes_Bacteria, 390_GLU_GLN_E8QY82_Planctomycetes_Bacteria) 1009 ) 1008 ) 1007 , (396_GLU_GLN_C7LXG8_Proteobacteria_Bacteria, 399_GLU_GLN_A0A0N0JTE9_Proteobacteria_Bacteria) 1010 ) 1006 ) 1004 ) 1003 ) 1000 ) 999 , ((404_GLU_GLN_A0A223SAT2_Actinobacteria_Bacteria, ((367_GLU_GLN_A0A259U0E1_Rhodothermaeota_Bacteria, (405_GLU_GLN_R5QL06_Firmicutes_Bacteria, 366_GLU_GLN_B0S0W2_Firmicutes_Bacteria) 1015 ) 1014 , ((((((373_GLU_GLN_A9GVA4_Proteobacteria_Bacteria, 374_GLU_GLN_W2C210_Firmicutes_Bacteria) 1021 , 372_GLU_GLN_A0A4R1S898_Firmicutes_Bacteria) 1020 , (362_2cv2_Glu_Bac, 364_GLU_GLN_G8P252_Acidobacteria_Bacteria) 1022 ) 1019 , (365_GLU_GLN_A0A1Y4CD17_Bacteroidetes_Bacteria, 371_GLU_GLN_A0A0S7BYQ9_Chloroflexi_Bacteria) 1023 ) 1018 , 368_GLU_GLN_A0A1L8ZC63_Spirochaetes_Bacteria) 1017 , (369_GLU_GLN_A5UTY2_Chloroflexi_Bacteria, 370_GLU_GLN_D6TKP7_Chloroflexi_Bacteria) 1024 ) 1016 ) 1013 ) 1012 , (401_GLU_GLN_A0A1U9NKL9_Planctomycetes_Bacteria, 402_GLU_GLN_I0IAH0_Planctomycetes_Bacteria) 1025 ) 1011 ) 998 ) 943 , (382_GLU_GLN_F8HZ91_Firmicutes_Bacteria, 383_GLU_GLN_Q6YR76_Tenericutes_Bacteria) 1026 ) 942 ) 939 , 400_GLU_GLN_A0A251X8E6_Proteobacteria_Bacteria) 938 , ((395_GLU_GLN_A0A192D2W0_Proteobacteria_Bacteria, (397_GLU_GLN_A0A0B1Q456_Proteobacteria_Bacteria, (393_GLU_GLN_A0A498E067_Proteobacteria_Bacteria, 394_GLU_GLN_Q9ZDK3_Proteobacteria_Bacteria) 1030 ) 1029 ) 1028 , 398_GLU_GLN_A0A0S3QU56_Aquificae_Bacteria) 1027 ) 937 , (459_GLU_GLN_A0A0S2KDY9_Proteobacteria_Bacteria, (458_GLU_GLN_K1JKM6_Proteobacteria_Bacteria, 457_GLU_GLN_A0A4R1J7M7_Proteobacteria_Bacteria) 1032 ) 1031 ) 936 ) 935 ) 932 ) 927 ) 836 ) 566 ) 565 , (543_TRYPTOPHAN_A0A3P3RIC9_Halobacteria_Archaea, ((541_3kt3_Trp_euk, ((542_3jxe_Trp_arch, 545_TRYPTOPHAN_T0LKC7_Thermoplasmata_Archaea) 1037 , (546_TRYPTOPHAN_T0M5R8_Thermoplasmata_Archaea, 547_TRYPTOPHAN_E0SQS3_Thermoprotei_Archaea) 1038 ) 1036 ) 1035 , 548_TRYPTOPHAN_A8AC25_Thermoprotei_Archaea) 1034 ) 1033 ) 564 , ((((((((491_TYROSINE_A9B752_Chloroflexi_Bacteria, (492_TYROSINE_A0A0F6YLA6_Proteobacteria_Bacteria, (489_TYROSINE_A0A0K2SMI5_Firmicutes_Bacteria, ((485_TYROSINE_E1QZA6_Actinobacteria_Bacteria, ((490_TYROSINE_A0A326U315_Chloroflexi_Bacteria, (476_TYROSINE_A0A1L8ZCE7_Spirochaetes_Bacteria, ((478_TYROSINE_W2BYD7_Firmicutes_Bacteria, 480_TYROSINE_R6YB54_Firmicutes_Bacteria) 1055 , ((471_TYROSINE_I0IE77_Planctomycetes_Bacteria, (((472_TYROSINE_A0A1I5Q7N8_Actinobacteria_Bacteria, (((477_TYROSINE_A0A4R2GMZ8_Proteobacteria_Bacteria, (475_TYROSINE_O84065_Chlamydiae_Bacteria, 481_TYROSINE_A0A449B485_Tenericutes_Bacteria) 1064 ) 1063 , 474_TYROSINE_A0A1I5U639_Bacteroidetes_Bacteria) 1062 , 473_TYROSINE_A0A2Z4FIL8_Proteobacteria_Bacteria) 1061 ) 1060 , 469_1vbm_Tyr_bact) 1059 , 470_TYROSINE_A0A0K0G6L1_Firmicutes_Bacteria) 1058 ) 1057 , 479_TYROSINE_Q6YQA6_Tenericutes_Bacteria) 1056 ) 1054 ) 1053 ) 1052 , ((482_TYROSINE_A0A1V0REA8_Proteobacteria_Bacteria, 486_TYROSINE_A6EP14_Bacteroidetes_Bacteria) 1066 , ((484_TYROSINE_I0I4U1_Chloroflexi_Bacteria, 483_TYROSINE_A0A0C7P1X6_Thermotogae_Bacteria) 1068 , 488_TYROSINE_D6TPH2_Chloroflexi_Bacteria) 1067 ) 1065 ) 1051 ) 1050 , 487_TYROSINE_A0A142WQ77_Planctomycetes_Bacteria) 1049 ) 1048 ) 1047 ) 1046 , 493_TYROSINE_A0A1V2RS74_Actinobacteria_Bacteria) 1045 , 495_2dlc_Tyr_euk) 1044 , 503_TYROSINE_Q3IQU8_Halobacteria_Archaea) 1043 , (499_TYROSINE_L9VGX3_Halobacteria_Archaea, 498_TYROSINE_D3RWT2_Archaeoglobi_Archaea) 1069 ) 1042 , ((497_TYROSINE_E1QUK0_Thermoprotei_Archaea, (496_TYROSINE_A8A9C8_Thermoprotei_Archaea, 494_2cyc_Tyr_arch) 1072 ) 1071 , ((501_TYROSINE_T0N2Y4_Thermoplasmata_Archaea, 500_TYROSINE_A3DMY0_Thermoprotei_Archaea) 1074 , 502_TYROSINE_M9SC51_Thermoplasmata_Archaea) 1073 ) 1070 ) 1041 , 504_TYROSINE_L0ABX0_Thermoprotei_Archaea) 1040 , (555_TRYPTOPHAN_A0A0Q0VYA8_Thermoplasmata_Archaea, ((((534_TRYPTOPHAN_O84589_Chlamydiae_Bacteria, (535_TRYPTOPHAN_Q0AZ55_Firmicutes_Bacteria, (536_TRYPTOPHAN_A8PKW1_Proteobacteria_Bacteria, 537_TRYPTOPHAN_A0A1Y3VQG5_Bacteroidetes_Bacteria) 1081 ) 1080 ) 1079 , 539_TRYPTOPHAN_C0W021_Actinobacteria_Bacteria) 1078 , ((538_TRYPTOPHAN_A0A0C7NI94_Thermotogae_Bacteria, (530_TRYPTOPHAN_A0A0B0H674_Proteobacteria_Bacteria, (518_TRYPTOPHAN_A0A3Q9HNY0_Firmicutes_Bacteria, 519_TRYPTOPHAN_B4U7G4_Aquificae_Bacteria) 1085 ) 1084 ) 1083 , (((((521_TRYPTOPHAN_A0A2K9NVQ8_Proteobacteria_Bacteria, (522_TRYPTOPHAN_C8PXA0_Proteobacteria_Bacteria, (540_TRYPTOPHAN_A0A1L4D1U8_Proteobacteria_Bacteria, 532_TRYPTOPHAN_A0A1G9KSY1_Bacteroidetes_Bacteria) 1092 ) 1091 ) 1090 , ((526_TRYPTOPHAN_A0A0H4WXV0_Proteobacteria_Bacteria, ((525_TRYPTOPHAN_A0A259TY50_Rhodothermaeota_Bacteria, 524_TRYPTOPHAN_A0A2Z3HA37_Planctomycetes_Bacteria) 1096 , 523_TRYPTOPHAN_A0A2D3WSQ5_Proteobacteria_Bacteria) 1095 ) 1094 , (533_TRYPTOPHAN_N1U3H6_Spirochaetes_Bacteria, (528_TRYPTOPHAN_A0A1I1DQ06_Spirochaetes_Bacteria, 529_TRYPTOPHAN_I0IFG2_Planctomycetes_Bacteria) 1098 ) 1097 ) 1093 ) 1089 , (((509_TRYPTOPHAN_A0A133YXU1_Firmicutes_Bacteria, 512_TRYPTOPHAN_R4UEM5_Tenericutes_Bacteria) 1101 , ((((531_TRYPTOPHAN_A0A0K8P9M9_Chloroflexi_Bacteria, 527_TRYPTOPHAN_Q9RWV7_Deinococcus-Thermus_Bacteria) 1105 , 510_TRYPTOPHAN_D3F1K3_Actinobacteria_Bacteria) 1104 , ((507_TRYPTOPHAN_A0A1V3TTA0_Proteobacteria_Bacteria, 508_TRYPTOPHAN_A0A0B1Q3N8_Proteobacteria_Bacteria) 1107 , (511_TRYPTOPHAN_A0A0N1GVI7_Actinobacteria_Bacteria, 505_1i6k_Trp_bact) 1108 ) 1106 ) 1103 , 513_TRYPTOPHAN_H6L3P1_Bacteroidetes_Bacteria) 1102 ) 1100 , 506_TRYPTOPHAN_Q9ZD76_Proteobacteria_Bacteria) 1099 ) 1088 , 520_TRYPTOPHAN_R5LUH8_Spirochaetes_Bacteria) 1087 , (516_TRYPTOPHAN_E6SJF5_Firmicutes_Bacteria, (517_TRYPTOPHAN_B5Y8P4_Firmicutes_Bacteria, (514_TRYPTOPHAN_A0A0L8V4K8_Bacteroidetes_Bacteria, 515_TRYPTOPHAN_A0A0F5JB88_Bacteroidetes_Bacteria) 1111 ) 1110 ) 1109 ) 1086 ) 1082 ) 1077 , (((((558_HUP_1k4m, 557_HUP_1od6) 1116 , 556_HUP_1mop) 1115 , (560_HUP_1mrz, (561_HUP_1hyb, (562_HUP_3gmi, 559_HUP_1coz) 1119 ) 1118 ) 1117 ) 1114 , 549_TRYPTOPHAN_O26352_Methanobacteria_Archaea) 1113 , (((551_TRYPTOPHAN_F4BX96_Methanomicrobia_Archaea, (554_TRYPTOPHAN_A0A256HDJ9_Halobacteria_Archaea, 550_TRYPTOPHAN_A0A169WYJ4_Halobacteria_Archaea) 1123 ) 1122 , 553_TRYPTOPHAN_O28579_Archaeoglobi_Archaea) 1121 , 552_TRYPTOPHAN_A0A0E3SMU9_Methanomicrobia_Archaea) 1120 ) 1112 ) 1076 ) 1075 ) 1039 ) 563 ;
```
