## Supplementary material for "The evolutionary history of class I aminoacyl-tRNA synthetases indicates early statistical translation": Dataset S7

```
>node567
XXXXXFVVATVGPNPSGEPLHIGHVRTYIFADLLARTLRFQGYDVKFVMSIDDLDXXXXXSRELAEKYGVEAFLEDIKKLXXXXXSVWHVDSSANHYXXXXXDLHIGGVPDKYGHISNRFPHFLKNLSRAIAEAFXXXXXVFLHYSQGEFXXXXXLRGXXXXXGEKMSKS
>node567_1
XXXXXFVVVTWGPNPSGWPLHIGHARTYIFADFLARTLRWWGYDVKFVMSIDDLDXXXXXYREHAEKYGVENFLEDIKKLXXXXXSVWHVDSAAYHYXXXXXDLHIGGKWDWWWHIWWLFGHWLENWSRAIAEAFXXXXXVFLHYWWGEFXXXXXLRGXXXXXGGKMSKS
>node568
XXXXXFYITTPFPYPSGESLHIGHVRNYTITDVIARYKRMQGYDVLFPMGWDAFGXXXXXPREFTQKNVIENFREQLKRLXXXXXDTWHVDSSWNYFXXXXXDLHIGGAPDLYGHISSRFFHLLLYLSRFMTKALXXXXXNLLTHSKGGLXXXXXVRKXXXXXGEKMSKS
>node568_1
XXXXXFYVVTPFPYPSGWPLHIGHARNYTIADVIARYKRMQGYDVLFPMGWDAFGXXXXXPREFTEKNLVENFREQLKKLXXXXXDTWWVDSAWYYFXXXXXDLHIGGKWDWWWHIWWVFWHWLIYWSRFMTKALXXXXXSLLTHWWWGLXXXXXVRGXXXXXGEKMSKS
>1pg0_Met_Bac
XXXXXILVTCALPYANG-SIHLGHMLEHIQADVWVRYQRMRGHEVNFICADDAH-XXXXXPEQMIGEM-SQEHQTDFAGFXXXXXYVW-LDAPIGY-XXXXXLYHFIGK-D---IV--YF-H-SLF-WPAMLEGSXXXXXNLFVH---GYXXXXXVTVXXXXXGAKMSKS
>METHIONINE_A0A0U3EZW9_Proteobacteria_Bacteria
XXXXX---TTALPYANA-NFHIGHIMEYTQADVWVRFQRMMGQEVHFVCADDAHGXXXXXPQQFVADI-ASGRKPYLDGHXXXXXWVW-LDAPIGY-XXXXXQIHFIGK-D---IT--YF-H-TLF-WPAMLHFSXXXXXDVFVH---GFXXXXXLSLXXXXXGEKMSKS
>METHIONINE_O84035_Chlamydiae_Bacteria
XXXXX-LITSALPYANG-PLHFGHITAYLPADVYARFQRLQGKEVLYICGSDEY-XXXXXLQEYVDMY-HKLHKDTFKKLXXXXXFVW-FDAPIGY-XXXXXYAQFIGK-D---NT--SF-H-AAI-FPAMLEGFXXXXXDAFLE---TYXXXXXLAAXXXXXGFQFSKS
>METHIONINE_A0A402A1Z7_Chloroflexi_Bacteria
XXXXX--VCVAWPYAKS-STHVGQVVAYLPADTFARYHRMAGNQVLMVSGSDEHGXXXXXPREFVANY-HRQICEVWDTLXXXXXLVW-FDAVIGY-XXXXXAYYFIGK-D---NI--PF-H-AII-WPAMLLGYXXXXXPVPAN---EFXXXXXLSAXXXXXGAKASTS
>METHIONINE_A8F905_Firmicutes_Bacteria
XXXXXFYLTTPIYYPSG-KLHIGHAYTTVAGDAMARYKRLQGYDVMYLTGTDEHGXXXXXPIEYLDPV-VADIQSLWKKLXXXXXYVW-IDALFNY-XXXXXNVHLVGK-E---IV--RF-H-TIY-WPIMLMALXXXXXKIFAH---GWXXXXX-GKXXXXXDGKMSKS
>METHIONINE_A0A1G6AJ25_Firmicutes_Bacteria
XXXXXFYITTPIYYPSG-KLHIGSAYTTIACDVLARYKRLMNKDVFYLTGLDEHGXXXXXPQEYVDGM-AVGVKELWQLLXXXXXYVW-IEALLNY-XXXXXVNHMVGK-D---IL--RF-H-SIY-WPIILMALXXXXXNLIAH---GWXXXXX-GKXXXXXDGKMSKS
>METHIONINE_A0A2K9C187_Tenericutes_Bacteria
XXXXXFYVTTPIYYPSG-NLHLGHAYTTTLADVLKRYKDMQGFETFFLTGSDEHGXXXXXPMIYLEDK-IENFKNLWNKLXXXXXYVW-LDALSNY-XXXXXILQLAGK-E---II--RF-H-AIY-WPIILEALXXXXXSLLGH---GWXXXXX-TKXXXXXSTKMSKS
>METHIONINE_E1QWN8_Actinobacteria_Bacteria
XXXXXFFITTPIYYVNA-RPHLGTAYTTVLCDVQARYRRATGLDVRFLTGMDEHGXXXXXPQEWCDSQ-APFFEDLWQTLXXXXXYVW-FDALLNY-XXXXXQYHMVGK-D---II--RF-H-CVI-WPAMLMAIXXXXXEVFAH---GFXXXXXGEKXXXXXGEKMSKS
>METHIONINE_U5QEX3_Cyanobacteria_Bacteria
XXXXXFALTTPLYYVNA-LPHIGSAYPTMAADAVARYYRLRGVPVRFVTGTDEHGXXXXXPKAHSDEI-ASGFEQLWQLLXXXXXYVW-FDALIGY-XXXXXDLHIVGK-D---IL--RF-H-AIY-WPAMLMSAXXXXXGIFGH---GFXXXXX-KKXXXXXGKKMGKA
>METHIONINE_A9GLJ7_Proteobacteria_Bacteria
XXXXXFYVTTPIYYIND-VPHLGTAYTTIAADVLCRYHRLRGHESRMLTGTDEHGXXXXXPGAHADEI-AAVFRATWPKLXXXXXYVW-FDALANY-XXXXXDVHLVGK-D---IL--RF-H-AVY-WPAFLLSAXXXXXRVFAH---GFXXXXX-QKXXXXXGQKMSKT
>METHIONINE_A0A0B6WW37_Acidobacteria_Bacteria
XXXXXFYVTTPIYYANS-LPHLGSLYTTLVADALKRYKKQRGYETFFLTGMDEHGXXXXXPKEFVDRV-AEIFQRTFAAFXXXXXYVW-FDALTNY-XXXXX-VHLVGK-D---IL--RF-H-AVY-WPAFLMAAXXXXXCIVAH---GWXXXXX-RKXXXXXGRKMSKT
>METHIONINE_A0A1T4WEK8_Proteobacteria_Bacteria
XXXXXFYITTPIYYVNA-KPHLGHAYSTIVADSVARFHRVMGDETYFLTGTDEHGXXXXXPKEFVDQI-SGIFQKLWPKLXXXXXYVW-FDALLNY-XXXXXANHLVAK-D---IL--KP-H-AIF-WPTMLKAAXXXXXELNVH---GWXXXXX-TKXXXXX-TKMSKS
>METHIONINE_H0TI28_Proteobacteria_Bacteria
XXXXXFYVTTAIAYPNG-QPHIGHAYEAIATDAIARFARLDGKEVFFLTGTDEHGXXXXXPAELAARN-AGRFREMDERLXXXXXYVW-VDALTNY-XXXXXDVHVIGK-D---II--RF-H-AVY-WPAFLMSAXXXXXKVYAH---GFXXXXX-EKXXXXXGEKMSKS
>METHIONINE_Q6YQZ0_Tenericutes_Bacteria
XXXXXFFLSTAIAYASG-IPHIGNVYESILADAIARFKRLEGFDVLFQTGTDEHGXXXXXPQEYVDQI-SLEIKRIYDLMXXXXXYVW-IDALSNY-XXXXXDMHVIGK-D---IL--RF-H-LIY-WPILLMALXXXXXKFLTH---PWXXXXX-NKXXXXXKNKMSKS
>METHIONINE_I0IEJ3_Planctomycetes_Bacteria
XXXXXFYVTTPIYYVND-RPHLGHVYTTLVADVAARFHRLRGDDVFFLTGVDEHAXXXXXPQAWADRN-ALAFRETFDKLXXXXXYVW-IDALFNY-XXXXXATHYIAK-D---IL--WF-H-AAI-WPALLLALXXXXXQVFTH---SWXXXXX-EKXXXXXGEKMSKS
>METHIONINE_A4ALK5_Actinobacteria_Bacteria
XXXXXFYIATPIFYVND-VPHIGHAYTEVAADVLARWHRQRGEDAWLLTGTDEHGXXXXXPQEWADRLVADSWQPLLETIXXXXXYVW-FDALLNY-XXXXX-VQLVGK-D---IA--RF-H-AVI-WPAMLMAAXXXXXRVFGH---GWXXXXX-EKXXXXXGEKMSKS
>METHIONINE_Q83FH3_Actinobacteria_Bacteria
XXXXXFYITTPVFYVND-IPHIGHAYTLVVSDVFARWQRQSGKDTFFLSGTDEHGXXXXXPQGWADLMLKTAWKPLLDLMXXXXXYVW-FDALINY-XXXXX-SHIIGK-D---IL--RF-H-AVI-WPAMLMAAXXXXXEIFAH---GWXXXXX-QKXXXXXGQKMSKS
>METHIONINE_A0A402A3Y8_Chloroflexi_Bacteria
XXXXXYYLTTAIDYPNG-VPHIGHALEKVAADIVARYHRLLGDDTYFSMGLDENSXXXXXPQAWIDQI-DQAFRTTWARLXXXXXYVW-FDALVNY-XXXXXDAHVIGK-D---IT--RF-H-CLY-WPAMLLSAXXXXXRIPVH---GFXXXXX-QKXXXXXGQKLSKT
>METHIONINE_A0A2K9NNI7_Proteobacteria_Bacteria
XXXXXFYITTAIDYPNG-KPHMGHALEKIVSDAYSRWHAFLGYETYFLTGTDENGXXXXXTQKFVDEN-SAIFKKLCADLXXXXXYTW-FDALINY-XXXXXSMHVIGK-D---IT--WF-H-TVI-WPIMLHAAXXXXXKVYVH---GIXXXXX-KKXXXXXGKKMSKS
>METHIONINE_A0A449B4E9_Tenericutes_Bacteria
XXXXXFYITTPIYYASG-PLHIGHLYCTTVARTIANYKEIKGYEVKFLTGSDEHGXXXXXPQKFVDDL-VKTYKEMWEKWXXXXXYVW-LDALFNY-XXXXXTVHIIGK-E---IS--RF-H-FIY-WIMFTHALXXXXXSIFAH---GLXXXXX-RKXXXXXGRKMSKS
>METHIONINE_A0A0F6W7E9_Proteobacteria_Bacteria
XXXXXFYVSTAIPYVNA-EPHLGFAYEAVLADVIARHARARGHDVRFVTGSDEHSXXXXXTLDLSTDVFRGELERCDEHPXXXXXWVW-LDALTSY-XXXXXRVHVLGK-G---IL--RF-H-AAL-WPALLSAAXXXXXRLYVH---GYXXXXXIAKXXXXXGRKIAKS
>METHIONINE_A0A242PA92_Proteobacteria_Bacteria
XXXXXILVTCALPYANG-SIHLGHMLEHIQADVWVRYQRMRGNEIYFICADDAHQXXXXXPEQMIAEV-KVEHQRDFAGFXXXXXYVW-LDAPIGYMXXXXXLYHFIGK-D---IV---YFH-SLF-WPAMLDGSXXXXXNIFVH---GYXXXXXVTVXXXXXGAKMSKS
>METHIONINE_H0PZ80_Proteobacteria_Bacteria
XXXXXILVTNALPYANG-DIHLGHLVGYIQGDVWVRYQRMRGNTVHYVCADDTHEXXXXXPEALIGRV-HGQHLRDFTDFXXXXXYVW-LDAPIGYAXXXXXMVHFIGK-D---IL---YFH-ALF-WPAMLEAGXXXXXQLCVN---GFXXXXXAKMXXXXXGAKMSKS
>METHIONINE_A0A1Y4C6M5_Bacteroidetes_Bacteria
XXXXXTLVTCALPYANG-PLHIGHLAGYVPADIYVRYLRMRGEKVLFVCGSDEHKXXXXXPQDIVDKY-HKMIKDSFEGAXXXXXYVW-FDAPIGYKXXXXXMIHFIGK-D---NI---VFH-CIV-FPSMLKAYXXXXXNVPAN---EFXXXXXEKLXXXXXGEKLSTS
>METHIONINE_A0A259TXK3_Rhodothermaeota_Bacteria
XXXXXLLVTSALPYANG-PLHLGHLAAYLPADLYVRYQRLKGRDVVYVCGSDEHRXXXXXPQAIVDRY-HEELKRALEETXXXXXYVW-FDAPIGYVXXXXXLMHFIGK-D---NI---VFH-CLI-FPAILMAQXXXXXEVPAN---EFXXXXXQKLXXXXXGQKLSTS
>METHIONINE_F8L7C0_Chlamydiae_Bacteria
XXXXXVLITAALPYANG-PLHFGHIAAYLPADCYARFQRLVGHDVLYICGSDEHEXXXXXPQEHVDIF-HKQLRISFDHAXXXXXYVW-FDAPIGYLXXXXXYVQFVGK-D---NI---PFH-AIF-FPAMVMGQXXXXXELPAN---EFXXXXXKQFXXXXXGKQFSKS
>METHIONINE_A0A3S9SXE5_Firmicutes_Bacteria
XXXXXVFIGGAWPYANG-SLHLGHIAALLPGDVIAKYYRLTGANVLYVSGSDCHAXXXXXPQNIAGTY-HNEFKNTFEKLXXXXXYVW-FEAVLGYLXXXXXISYYIGK-D---NI---PFH-TII-FPALLMGLXXXXXHIISS---EYXXXXXKRLXXXXXGKRLSTS
>METHIONINE_A9WKM1_Chloroflexi_Bacteria
XXXXXILVAVAWPYANG-PRHIGHVAGFVPADIFARYHRLRGNHVLMISGTDEHPXXXXXPRSKVDAF-AEQLHAWIDRQXXXXXYVW-FDAVIGY-XXXXXEFYFMGK-D---NI---VFH-TVI-WPAMLLGYXXXXXNVVSS---EFXXXXXLTMXXXXXGKKFSSS
>METHIONINE_Q9RUF3_Deinococcus-Thermus_Bacteria
XXXXXFFITAAIDYANG-TPHIGHVYEKILADAIARYQRLAGRDVTFVMGTDEHGXXXXXSYDFTTSAPAGYRNEVLEMLXXXXXYVW-FDALLSY-XXXXXSQHVIGK-D---IL---KPH-AVF-WPTMLRAAXXXXXRLVVH---SHXXXXXGRKXXXXXGRKMGKS
>METHIONINE_A0A0C1MUC0_Proteobacteria_Bacteria
XXXXX-IVAASPPTPNG-KLHLGHIGGYLASDVFTRLNRLIGEEVIYISGIDGYEXXXXXPEEVVIKY-SEEIKTLFCQDXXXXXYSW-AEILPGFIXXXXXMVHLMGK-D---HV---KYT-ALI-SNEFLLLDXXXXXTSRNH---AIXXXXXIKEXXXXXNKKFSTS
>METHIONINE_A0A0K1Q3M6_Proteobacteria_Bacteria
XXXXXAVVTAGMPYANG-PLHLGHLAAHVPADIHARWMGLGRENVLFVCGTDEHGXXXXXIREFVDTI-HDQQAKTLQRLXXXXXYVW-PDAPISFSXXXXXIYQFLGQ-D---NV---FFY-VLM-QGALWLGTXXXXXRLPVA---GDXXXXXIFGXXXXXGQKMSKS
>METHIONINE_E8QZY3_Planctomycetes_Bacteria
XXXXXFYITTAIDYPNS-RPHIGTAFEKIGADIQARYQRLRGKRVRFQMGNDENTXXXXXPKPYVDDM-ARQFQEVWRALXXXXXYVW-FDALLNYLXXXXXDVHVIGK-D---IT---RFH-CVI-WPAMLMSAXXXXXRVFGH---GFXXXXXYVKXXXXXGAKASKS
>METHIONINE_A0A318CUZ8_Proteobacteria_Bacteria
XXXXXFYITTPIYYVNA-EPHLGHAYSTVITDVQNRFHKLRGEETFFLTGTDEHEXXXXXPKAYADRI-SALFRDSWSLLXXXXXYVW-FDALINYLXXXXXAEHVIAK-D---IL---KPH-GIY-WPTMLKAGXXXXXRLHVH---GYXXXXXWQMXXXXX-QKMSKS
>METHIONINE_D3FEH3_Actinobacteria_Bacteria
XXXXXYYVTTPIYYVNA-QPHLGHAYTTIAADVLARHMRQRGEDVFFLTGTDEHDXXXXXPKELADRN-AARFEEMMPRLXXXXXYVW-FDALLNYYXXXXXDLHVIGK-D---IL---KFH-AVY-WPAMLMAAXXXXXRRMIH---GYXXXXXEKMXXXXXGEKMSKS
>METHIONINE_G8NVL2_Acidobacteria_Bacteria
XXXXXFYLTTPIYYVNA-RPHIGHAYTTIVADVLARRHRLLGDDTFFLTGTDEHAXXXXXPQQFADQV-SIQFRNLWDRMXXXXXYVW-LDALANYMXXXXXDVHIMAK-E---IT---RQH-CIY-WPAFLLAAXXXXXKVTAH---GWXXXXXSTKXXXXXNSKMSKS
>METHIONINE_A0A386UAG2_Actinobacteria_Bacteria
XXXXXYYVTTAIAYPNG-APHMGHAYEYIATDAIARFKRLDGFDVRFLTGTDEH-XXXXXQAAATAQL-ARSNSDVFQRMXXXXXYVW-VDALTNYLXXXXXDLHMIGK-D---II---RFH-AVY-WPAFLMSAXXXXXRVFAH---GFXXXXXEKMXXXXXGEKMSKS
>METHIONINE_A0A326U9N3_Chloroflexi_Bacteria
XXXXXYYITTAIDYSNG-KPHIGHALEKLAADVLARYHRLRGDDTLFSGGVDEH-XXXXXPASRRAEV-LGMLKQGLRDFXXXXXYVW-FDALTNYLXXXXXNAHVIGK-D---IT---RFH-CLY-WPAMLLSAXXXXXRQVAH---GFXXXXXFSKXXXXXGEAFSKT
>METHIONINE_A0A2T1A0R9_Actinobacteria_Bacteria
XXXXXFFITTPIYYVTA-APHIGSAYTTTAADVLTRWHRQRGEMAYMLTGTDEHEXXXXXPQQFVDLV-RDEWKPAWDLLXXXXXYVW-IDALLNYFXXXXXPVHLMSR-D---IL---RFH-SVI-WPAMLMAAXXXXXKTIAF---GSXXXXXWEHXXXXXGKKMAKS
>METHIONINE_E7NWM7_Spirochaetes_Bacteria
XXXXXKLITSALPYVNN-IPHLGNLLQVLSADVFARFCRLKGYKTLYICGTDEYGXXXXXPQQLCDYY-HQQTEITQQRAXXXXXYVW-FDAPIGYIXXXXXLFQFIGK-D---NI---PFH-TVI-FPCSLIGSXXXXXKIPAD---MWXXXXXYNRXXXXXSGKFSKS
>METHIONINE_A0A257J6I0_Proteobacteria_Bacteria
XXXXXVLITSALPYING-VKHLGNLASMMPADVFARYKRARGVETLYICATDEHPXXXXXPREIRDAK-HQGVKPDAEGLXXXXXYVW-FDAPIEYIXXXXXYVEFMGK-D---NV---PFH-TVG-FPCTLIGFXXXXXDLLPA---DYXXXXXTANXXXXXGGRFSTT
>METHIONINE_A0A1E5QNV8_Cyanobacteria_Bacteria
XXXXXYLITSALPYING-IKHLGNLGSMLPADVYARFLRQEGETVLYICGTDEH-XXXXXPAEIVSEFCHELTQHFYQRLXXXXXYVW-FDAPIGY-XXXXXAVQFMAK-D---NL---PFH-TIM-WPAMILGTXXXXXQVPAD---YWXXXXXATAXXXXXGGKFSTS
>1rqg_Met_Arch
XXXXXYMVTSALPYANG-PIHAGHLAAYLPADIFVRYLRLKGEDVVFICGTDEH-XXXXXPREIVDEF-HEQIKITFQRAXXXXXYVW-FEAPIGY-XXXXXVIHFIGK-D---NI--PF-H-AIF-WPAFLMAYXXXXXDIPAN---EYXXXXXLTLXXXXXGKKFSTS
>4eg3_Met_Euk
XXXXXFFVTSPIYYVNA-APHIGHVYSTLITDVIGRYHRVKGERVFALTGTDEH-XXXXXPYDFTTAV-AGEFKKCFEQMXXXXXYVW-LDALTNY-XXXXXDVHVIGK-D---IL--KF-H-AIY-WPAFLLSAXXXXXKIVAH---GWXXXXXWTKXXXXXRKKISKS
>METHIONINE_A0A0F7FIU6_Thermoprotei_Archaea
XXXXXFYVTTPIYYPND-VPHIGHAYTTVLADVLARWHKSNGYDVFFLTGTDEHGXXXXXPKEFVDEM-VPIFKKYWGLLXXXXXYVW-IDALLNY-XXXXXAHHIIGK-D---IL--WF-H-SAI-WFSVLRMLXXXXXKLVVH---AYXXXXX-LKXXXXXGLKMGKS
>METHIONINE_Q8U221_Thermococci_Archaea
XXXXXYMVTAALPYANG-PIHAGHLAAYLPADIFVRYLRLKGEDVVFICGTDEHGXXXXXPREIVDEF-HEHIKTAFQRVXXXXXYFGRTELPVHY-XXXXXFFLKALE-N---GY--LV-K-KVT-KQAYCEHDXXXXXDRFVI---GTXXXXXITFXXXXXGKKFSTS
>METHIONINE_Q6L1M5_Thermoplasmata_Archaea
XXXXXILVNCALPYANG-PLHLGHIAAYLAADIFVRFNRLNGNEVLFVSGSDEYEXXXXXPQNVADIY-HREHEQTFKNLXXXXXYVW-FEALIGY-XXXXXVYYFIGK-D---NI---PFH-TII-WPAMLIAHXXXXXNVPAN---EYXXXXXAQFXXXXXGAQFSKS
>METHIONINE_M9SCD2_Thermoplasmata_Archaea
XXXXXVLVNIAWPYANG-PIHLGHVASLLPPDIFARYNRLLGNEVWVVGGSDQHDXXXXXPEEVADRY-HAMIPVEGEEWXXXXXYVW-FDAVIGY-XXXXXAYYFIGK-D---NI---PFH-SII-WPAMLMGMXXXXXDIPAN---EYXXXXXGKLXXXXXGGKLSKS
>METHIONINE_Q8TX28_Methanopyri_Archaea
XXXXXVLVTTALAYTNG-PLHIGHVSTYLPADVYTRFLKMRGIDAIHIGGTDNHEXXXXXPEEIVEKY-HEMIKEDLERLXXXXXYVW-FDAPIGYVXXXXXIVHFIGK-D---II---VHH-ALF-WPAMLMGVXXXXXTIVAG---EYXXXXXLTLXXXXXGEKMSTS
>METHIONINE_T0LLR1_Thermoplasmata_Archaea
XXXXXVFVFAALPYVNS-SLHLGHIAAYLPYDVFRRFLKLRGYDVISTSGSDEHGXXXXXPEEIVEKY-HKGVDVPFPGYXXXXXYVW-FEALIGY-XXXXXTVHFVGK-D---NI---VFH-SII-WPGMLLAHXXXXXPVAAN---EFXXXXXEKFXXXXXGEKFSKS
>METHIONINE_Q9UWW2_Thermoprotei_Archaea
XXXXXVLVTAAWPYVNS-VPHLGNLGSILSADVFARYARLRKENVLFVSGSDEHGXXXXXPKELTDQA-HEYIPAPFEGAXXXXXYVW-FEALLGYFXXXXXSYYFIGK-D---NI---PFH-AVI-LPAMLMAWXXXXXELMDV---EYXXXXXIRLXXXXXGQKFSKS
>METHIONINE_A0A3P3R988_Halobacteria_Archaea
XXXXXAVVTCGLPYANG-DLHIGHFRTYVGGDVYARALETLGQQTAFVCGSDMHKXXXXXPETLALDY-YREHKALFPEFXXXXXYVW-VDAHIEY-XXXXXIIHIIGR-D---II---QHH-TVF-WPSVLHATXXXXXRIWAR---EYXXXXXMTTXXXXXGKGFSKS
>METHIONINE_D4GUC3_Halobacteria_Archaea
XXXXXAVVTCGLPYANG-DLHIGHLRTYVGGDIYSRSLRTLGQQTAFVSGSDMHEXXXXXPEEFALRH-HEKYEATFSGTXXXXXYVW-VDAPVEYVXXXXXIVHIIGR-D---II---QHH-TVF-WPAMLMASXXXXXNVWAD---EYXXXXXHTVXXXXXGKGFSTS
>METHIONINE_E0SPC6_Thermoprotei_Archaea
XXXXXVYVTTPIYYPND-KPHLGHAYTTILADIIARWFYLQGYNTFLLTGTDEHEXXXXXPKTFVDEM-SSIFRSYWDVLXXXXXYVW-IDALLNYLXXXXXAIQLIGK-D---IL---WFH-TAI-WFSILMLGXXXXXKLLVH---AYXXXXXWEIXXXXXGHKMGKS
>3ziu_Leu_Bac
XXXXXFYALDMFPYPSGSGLHVGHPEGYTATDIISRYKRLKGFDVLHPIGWDAF-XXXXXPQPFTLKN-IENFRRQLKSLXXXXXPQW-AGSCW-YYXXXXXDLYIGGQ-E---HA--VL-H-LLY-ARFWHKILXXXXXKLINQ---GMXXXXXILGXXXXX-QKMSKS
>4aq7_Leu_Bac
XXXXXYYCLSMLPYPSG-RLHMGHVRNYTIGDVIARYQRMLGKNVLQPIGWDAF-XXXXXPAPWTYDN-IAYMKNQLKMLXXXXXDTF-MESSW-YYXXXXXDIYIGGI-E---HA--IM-H-LLY-FRFFHKLMXXXXXQLLCQ---GMXXXXXVLAXXXXXTSKMSKS
>LEUCINE_A0A259U0H2_Rhodothermaeota_Bacteria
XXXXXYYVLDMFPYPSGSGLHVGHPEGYTATDILARYKRARGFNVLHPMGWDAFGXXXXXPRETTEKN-INTFRTQLQSLXXXXXPQW-AGSCW-YYXXXXXDLYVGGS-E---HA--VL-H-LLY-ARFWHMVLXXXXXKLVHQ---GMXXXXX-LGXXXXXSYKMSKS
>LEUCINE_A0A2Z3H331_Planctomycetes_Bacteria
XXXXXYYILDMFPYPSGAGLHVGHPEGYTATDILARFKRMNNFHVLHPMGWDAYGXXXXXPRITTQQN-INTFRRQIKALXXXXXPQW-AGSCW-YFXXXXXDLYVGGA-E---HA--VL-H-LLY-ARFWHKVLXXXXXRLVNQ---GMXXXXX-LGXXXXXSHKMSKS
>LEUCINE_A0A142X3H9_Planctomycetes_Bacteria
XXXXXLYVLDMFPYPSGNGLHVGHPEGYTATDIVCRYGRMRGKHVLHPMGWDAFGXXXXXPAVTTGKN-IETFRRQLKMLXXXXXPQW-AGSCW-YYXXXXXDLYVGGA-E---HA--VL-H-LLY-SRFWHKVLXXXXXRLVNQ---GMXXXXX-LGXXXXXSFKMSKS
>LEUCINE_A0A2K9CCH4_Tenericutes_Bacteria
XXXXXAYILDMFPYPSGAGLHVGHVKGYTATDVFARFRRMQGCDVLHPIGWDAFGXXXXXPREFTLKN-INTFRTQLQALXXXXXPNS-AGPSW-YYXXXXXDLYIGGQ-E---HA--VG-H-LLY-ARFWNHVLXXXXXNLFNQ---GMXXXXX-LGXXXXX--KMSKS
>LEUCINE_I4AHS5_Bacteroidetes_Bacteria
XXXXXYYVLDMFPYPSGSGLHVGHPLGYIASDILSRFKRLKGFNVLHPMGFDSFGXXXXXPAITTAQN-IQTFKSQFDKIXXXXXPGW-AGSSW-YFXXXXXDVYVGGA-E---HA--VG-H-LLY-SRFFTKFLXXXXXKLVNQ---GMXXXXXSLDXXXXXSEKMSKR
>LEUCINE_A0A2N3IKP6_Bacteroidetes_Bacteria
XXXXXYYVLDMFPYPSGAGLHVGHPLGYIASDVIARYKRAKGFNVLHPMGFDSFGXXXXXPAITTAEN-IKRYKEQLKNIXXXXXPGW-AGSSW-YWXXXXXDLYIGGA-E---HG--TG-H-LLY-SRFWNKVLXXXXXKMINQ---GMXXXXXNLDXXXXXAEKMSKS
>LEUCINE_A0A328YG47_Bacteroidetes_Bacteria
XXXXXYYVLDMFPYPSGAGLHVGHPLGYIASDIVARYKRHKGFNVLHPQGYDSFGXXXXXPEKTTREN-IARYREQLDKIXXXXXPGW-AGSSW-YWXXXXXDLYIGGS-E---HA--TG-H-LLY-ARFWNKFLXXXXXKLINQ---GMXXXXXALDXXXXXREKMSKS
>LEUCINE_A0A2V3PS60_Bacteroidetes_Bacteria
XXXXXYYVLDMFPYPSGAGLHVGHPLGYIASDIYARHKRLQGFNVLHPMGYDAYGXXXXXPVITTNQN-INRYKEQLDKIXXXXXPGF-AGSSA-YYXXXXXDLYIGGT-E---HA--TG-H-LIY-SRFWNKFLXXXXXKLINQ---GMXXXXXNLDXXXXXYEKMSKS
>LEUCINE_A0A1W2BRI5_Firmicutes_Bacteria
XXXXXFYALDMFPYPSGVGLHAGHPEGYTATDIVSRMKRMQGYNVLHPMGYDSFGXXXXXPEGFTQEN-IKTFSHQLKELXXXXXPGS-AGSSW-YYXXXXXDLYIGGP-E---HA--VG-H-LMY-SRIWNRYLXXXXXKLVHQ---GMXXXXX-LGXXXXX-IKMGKR
>LEUCINE_A0A2A6RIR9_Chloroflexi_Bacteria
XXXXXYYVLDFYPYPSGEGLSVGHCRNYVPTDVVARFYRMQGYNVLHPMGWDAFGXXXXXPAVLTRRY-AANYKRQMDLIXXXXXGTF-ACSSW-YFXXXXXDMYVGGA-E---HA--VM-H-LLY-ARFWTKFLXXXXXSLRNQ---GLXXXXX-LAXXXXX-EKMSKS
>LEUCINE_V2Y7W6_Firmicutes_Bacteria
XXXXXFFGLVEFPYPSAAGLHVGHPRPYTAMDVIARKKRMDGYNVLFPIGYDAFGXXXXXPAIVTKQN-IENFTRQLHMLXXXXXPQW-AGSSW-YFXXXXXDWYNGGM-E---HT--TL-H-LLY-SRFWNNFLXXXXXKRTSH---GMXXXXX-LGXXXXXRVKMSKS
>LEUCINE_A0A081MZ96_Proteobacteria_Bacteria
XXXXXYYCLSMFPYPSG-RLHMGHVRNYTIGDVVSRYQRMQGKNVLQPMGWDAFGXXXXXPAPWTYEN-IDYMKGQLKRLXXXXXDTF-MESSW-YYXXXXXDQYIGGI-E---HA--VM-H-LLY-SRFFHKLLXXXXXKLLCQ---GMXXXXXVLAXXXXXASKMSKS
>LEUCINE_A0A250KZU0_Proteobacteria_Bacteria
XXXXXYYCLSMFPYPSG-RLHMGHVRNYTIGDVIARYQRMQGKNVLQPMGWDAFGXXXXXPAAWTYAN-ADTMRKQLKSLXXXXXDTF-VESSW-YYXXXXXDQYIGGI-E---HA--IL-H-LLY-ARFFHKLMXXXXXNLLTQ---GMXXXXXVVAXXXXXGEKMSKS
>LEUCINE_A0A1M5M3Q6_Proteobacteria_Bacteria
XXXXXYYCLSMFPYPSG-KLHMGHVRNYTIGDVISRYQRMLGKNVLQPIGFDAFGXXXXXPAKWTYAN-MEYMRVQLKRLXXXXXDTF-FESSW-YFXXXXXDQYIGGI-E---HA--IL-H-LLY-ARFFHKLMXXXXXQLLTQ---GMXXXXXVIKXXXXXGEKMSKS
>LEUCINE_Q9ZDB1_Proteobacteria_Bacteria
XXXXXYYVLEMLPYPSG-KIHIGHVRNYSIGDVIARFMTMQGFNVLHPMGWDAFGXXXXXPQDWTYSN-IEYMKKQLQSMXXXXXDTF-FESSW-YFXXXXXDKYIGGI-E---HA--VM-H-LLY-ARFFTKLMXXXXXGLFTQ---GMXXXXXYKDXXXXXGEKMSKS
>LEUCINE_A0A420W6I9_Aquificae_Bacteria
XXXXXYYVLEMFPYPSG-KIHMGHVRNYSIGDVIARFKRMDGYNVLHPMGWDAFGXXXXXPRDWTVSN-IENMKKELKRLXXXXXDTF-FDSSW-YFXXXXXDQYIGGI-E---HA--VL-H-LLY-SRFFTKVLXXXXXNLLTQ---GMXXXXXIVGXXXXXGSKMSKS
>LEUCINE_A0A449B3Y0_Tenericutes_Bacteria
XXXXXKYILSMFPYPSG-NIHMGHARNYTIGDTLARFYRRKGFNVLHPFGWDAFGXXXXXPKDWTYKN-IESMNANLKTLXXXXXDTF-FESSW-YFXXXXXDEYIGGI-E---HA--IL-H-LLY-ARFFTKVMXXXXXNLLTQ---GMXXXXX-LKXXXXX-SKMSKS
>LEUCINE_S9QDW0_Proteobacteria_Bacteria
XXXXXYYVLEMFPYPSG-RIHIGHVRNYTMGDVIARHKLATGHNVLHPMGFDAFGXXXXXPKDWTYGN-IDTMVDQMKPLXXXXXDTF-VDSSW-YFXXXXXDQYIGGI-E---HA--IL-H-LLY-ARFFARAMXXXXXALFTQ---GMXXXXXFQTXXXXXIAKMSKS
>LEUCINE_A0A1V1PL77_Proteobacteria_Bacteria
XXXXXAYVLEMFPYPSG-RIHVGHSRNYTMGDVIARFRRSNGYNVLHPMGWDAFGXXXXXPKGWTYDN-IAAMREQLKLLXXXXXDTF-VDSSW-YFXXXXXDQYVGGV-E---HA--VL-H-LLY-ARFFTRAMXXXXXSLFTQ---GMXXXXXYKSXXXXXGEKMSKS
>LEUCINE_M1LP59_Proteobacteria_Bacteria
XXXXXFYACSMLPYPSG-KLHMGHVRNYTINDVMARHKRMNGFNVLMPMGWDAFGXXXXXPAKWTYNN-IDYMKNQMKSIXXXXXDTF-IDSSW-YFXXXXXDQYIGGI-E---HA--VL-H-LLY-TRFWCKVMXXXXXKLLCQ---GMXXXXXVLNXXXXXNGTMSKS
>LEUCINE_C8WL90_Actinobacteria_Bacteria
XXXXXKYVLEMFPYPSG-DIHMGHVRNYTIGDVVARYYKMRGFDVLHPMGWDAFGXXXXXPAKWTYAN-IDTQKASFKRMXXXXXDTF-TCSSW-YYXXXXXDQYIGGI-E---HA--IL-H-LLY-SRFYTKVLXXXXXNLLCQ---GMXXXXX---XXXXX-ETMSKS
>LEUCINE_A0A0H0ZTB8_Actinobacteria_Bacteria
XXXXXRYVLDMFPYPSG-DLHMGHAEAFAMGDVVARYWRLRGYDVMHPIGWDSFGXXXXXPSDWTYTN-IDTQAASFKRYXXXXXDTF-VDSSW-YFXXXXXGQYVGGV-E---HA--IL-H-LLY-SRFFTKVIXXXXXALLNQ---GQXXXXX---XXXXX-KAMSKS
>LEUCINE_A4AGG4_Actinobacteria_Bacteria
XXXXXKYILDMFPYPSG-DLHMGHAEAYAFGDIAARYWRQRGFNVLHPIGWDSFGXXXXXPRGWTYDN-IDQQKKSMKLYXXXXXDTF-VDSSW-YFXXXXXDQYVGGV-E---HA--IL-H-LLY-SRFITKVLXXXXXALLNQ---GMXXXXX---XXXXX-KKMSKR
>LEUCINE_Q83GC6_Actinobacteria_Bacteria
XXXXXKYVLDMFSYPSG-DLHMGHAETYAYGDFIARYWRHRGYNVLHPVGWDSFGXXXXXPKVWTYRN-IDQQARSMRLYXXXXXDTF-FDSSW-YFXXXXXDQYCGGV-E---HA--VL-H-LLY-ARFITKFLXXXXXRLINQ---GMXXXXX---XXXXX-AKMSKS
>LEUCINE_U2SUK8_Fusobacteria_Bacteria
XXXXXYYTLEMFAYPSG-KLHVGHLRNYAIGDAIARYKKMKGFNVLHPFGWDSFGXXXXXPGQWTKAN-IDNMRRQLKLMXXXXXDTF-VDSSW-YYXXXXXDQYIGGI-E---HA--VM-H-LLY-ARFFHKALXXXXXRLLTQ---GMXXXXX-LGXXXXX-EKMSKS
>LEUCINE_R5LNU5_Spirochaetes_Bacteria
XXXXXYYVLEMFPYPSG-KMHMGHVSNYTIADSIARYYKLLGYDILHPMGWDAFGXXXXXPAEWTLKN-IENMRNQLNLLXXXXXDTF-TCSSW-YYXXXXXDQYIGGI-E---HA--CM-H-LLY-SRFWFKFMXXXXXRLLTQ---GMXXXXX-LSXXXXX-EKMSKS
>LEUCINE_Q7VBZ5_Cyanobacteria_Bacteria
XXXXXFYALSMFPYPSG-TLHMGHVRNYVITDVIARLHRMKGDSVLHPMGWDAF-XXXXXNAAWTYKN-IEDMRNQLNRLXXXXXDTF-MCSSW-YFXXXXXDQYVGGI-E---HA--IL-H-LLY-SRFLIKALXXXXXNLLTQ---GMXXXXXFISXXXXX-EKMSKS
>LEUCINE_D6U507_Chloroflexi_Bacteria
XXXXXYYNLMMFPYPSAEGLHVGNMYSYVGTDIQGRYKAMQGYDVFEPIGFDAFGXXXXXPRILTKHN-IEHFRQQLKRIXXXXXDNF-LDSSW-YFXXXXXDMYIGGA-E---HS--VL-H-LMY-ARFITKALXXXXXRFRAN---GMXXXXX-TRXXXXX-AKISKS
>LEUCINE_A0A1Y0RHK8_Cyanobacteria_Bacteria
XXXXXFYNLMMFPYPSAEGLHVGNVYAFTGADIYGRFMAMQGKAVFEPMGFDAFGXXXXXPRELTARN-VKRFRTQLQRIXXXXXDNF-LDSAW-YFXXXXXDMYIGGA-E---HS--VL-H-LLY-SRFITMVLXXXXXRFRAH---GLXXXXX-TKXXXXX-TKMSKS
>1wkb_Leu_Arch
XXXXXFYITVAFPYLSG-HLHVGHARTYTIPDVIARFKRMQGYNVLFPMAWHIT-XXXXXPINIVKYF-MKAAKETFIRAXXXXXESL-SDSTI-YMXXXXXDWRCSGK-D---LI--PN-H-LTF-FIFNHVAIXXXXXGIAVN---GFXXXXXGTLXXXXXGQKMSKS
>LEUCINE_M0LL50_Halobacteria_Archaea
XXXXXTYVLGMYPYPSG-KLHMGHVRNYTITDAYARYRRMQGDDVLHPMGWDAFGXXXXXPRDWTFDC-IETMRDQMTAMXXXXXDTF-VDSSW-YFXXXXXDQYVGGI-E---HA--VM-H-LLY-SRFFTKVLXXXXXNLLAQ---GMXXXXX---XXXXX-EKMSKS
>LEUCINE_D2RP55_Halobacteria_Archaea
XXXXXTYVLGMFPYTSG-TLHMGHVRNYAITDAYARYRRMQGDDVLHPMGWDAFGXXXXXPESWTQAC-IRRMRDELETMXXXXXDTF-VDSSW-YFXXXXXDVYVGGE-E---HA--IL-H-LLY-TRFFTKALXXXXXELKSQ---GTXXXXX---XXXXX-EKMSSS
>LEUCINE_U1NNF3_Halobacteria_Archaea
XXXXXTYILGMFPFTSG-DLHMGHVRNYTIADAYARYRRLQGEEVLQPMGWDAFGXXXXXPEFWTEQC-IDQMRDSMEKLXXXXXDTF-VDSAW-YYXXXXXDQYVGGD-E---NA--VM-H-LLY-LRFFARALXXXXXELLTH---GMXXXXX---XXXXX-TKMSKS
>LEUCINE_Q8NKR7_Thermococci_Archaea
XXXXXFYITVAFPYLSG-HLHVGHARTYTIPDVIARFKRMQGYNVLFPMGWHITGXXXXXPKEIVKYF-MKAAKETFIRAXXXXXEFH-TTSLF-PPXXXXXEWRCSAK-D---LI--PN-H-LTF-FIFNHVAIXXXXXGIAVN---GFXXXXXGTLXXXXXGQKMSKS
>LEUCINE_O33768_Thermoprotei_Archaea
XXXXXFFTTVAFPYPNS-PWHIGHGRTYVTGDILARYKRMRGYNVLFPMAFHYT-XXXXXPIMAMADA-IAKGDKELIETXXXXXPRM-SDPLF-MAXXXXXDWRHSGK-D---LI--PN-H-LTF-FIFNHAAIXXXXXAIAVN---GLXXXXXKKMXXXXXGKKMSKS
>LEUCINE_G0EF79_Thermoprotei_Archaea
XXXXXFFVTAAFPYPNS-PQHIGHGRTYTIADVYARYKRLRGFNVLFPMGFHYT-XXXXXPIITMAEA-IAEGDKELIDIXXXXXEKL-KDPLQ-LAXXXXXDWRHSAR-D---LV--PN-H-LTF-FIFNHAAIXXXXXQIVVN---GLXXXXXKKMXXXXXGKKMSKS
>LEUCINE_A8A8T2_Thermoprotei_Archaea
XXXXXFYVTAAFPYPNS-PMHLGHSRTYSVTDAYARFKRMRGFNVLFPMGFHYT-XXXXXPIIAMSEK-VKQGDKEYLVLXXXXXEKL-TEPLS-MAXXXXXDWRHSGK-D---LI--RN-H-LTF-FIFNHAAIXXXXXQIVVN---GFXXXXXKKMXXXXXGKKMSKS
>LEUCINE_Q4JBP0_Thermoprotei_Archaea
XXXXXKFITVAFPYTNS-PLHIGHGRTYITADIYARYLRMKGYNVLFPFAFQFT-XXXXXPILSIADA-VKRGDEEIISTXXXXXSKF-SDPSY-LSXXXXXDRRHSGR-D---LV--QN-H-IPY-YLYHHVGVXXXXXRIVLN---GFXXXXXKKMXXXXXGKKMSKS
>LEUCINE_Q2NHP4_Methanobacteria_Archaea
XXXXXMYVTVAFPYPSG-AMHVGHGRTYTVPDVYARFKRMQGFNVLFPMAWHVT-XXXXXGIDIYKNV-HQVPEDELEKFXXXXXSSE-YHNDM-VDXXXXXDWRLSAK-D---LV--GN-H-LSF-HMFHHAAIXXXXXGITVF---GMXXXXXQKMXXXXXGQKMSSS
>LEUCINE_A0A1V6N0L6_Methanobacteria_Archaea
XXXXXIFLTVAYPYPSG-AMHIGHGRTYTVPDVYARFKRMQGYNVLFPMGWHVT-XXXXXGIELYEKV-HKVPKTEIPKLXXXXXSTE-YHNVM-NDXXXXXDWRLSAK-D---LV--GN-H-LSF-HMFHHAAIXXXXXGMVVF---GMXXXXXNKMXXXXXGNKMSSS
>LEUCINE_D7EA92_Methanomicrobia_Archaea
XXXXXFLITVPYPYLNG-NLHAGHTRTFTIGDAVARHKRMKGYNVLYPMGFHVT-XXXXXGLELIKKQ-ESKTMEVYSKYXXXXXNILEAEKSM-KSXXXXXDWRSSGK-D---LV--PN-H-LLF-FLFHHVAIXXXXXAIAVN---GFXXXXXEKMXXXXXGEKMSKS
>LEUCINE_M0AHY5_Halobacteria_Archaea
XXXXXTFVTVPYPYPSG-GMHIGHARTYTVPDVYARYRRQQGDTVLFPIGWHVT-XXXXXPIVGAVER-LKNGEEEQIRSXXXXXTAL-ETPMG-YAXXXXXDWRCSAT-D---LI--SN-H-LTF-FLYHHAELXXXXXGITSM---GMXXXXXEKMXXXXXGEKMSSS
>LEUCINE_L0AB07_Thermoprotei_Archaea
XXXXXFFITFPFPYMNG-LPHLGSAFTILRVDVMARYKRMRGYNVLFPQGWHATGXXXXX--PIVASA-RRIKENDTKKIXXXXXMGV-PDELI-KNXXXXXDWRISGK-D---LI--QN-H-LLF-FIYHHAAIXXXXXGIGIN---GWXXXXXEKMXXXXXGEKMAKS
>LEUCINE_Q0W5X2_Methanomicrobia_Archaea
XXXXXYFITFPYPYMNG-YFHIGRAFSGIRAEVMARYKLMQGFNVLFPFGFHCTGXXXXX--PIVAAA-ERIAEGEKKQMXXXXXMGI-PEEEI-PKXXXXXDWRNSGK-D---LV--QN-H-LAF-CIFNHTALXXXXXGMSVN---GFXXXXXQKMXXXXXGQKMSTS
>1ivs_Val_Bac
XXXXXFVIFMPPPNVTG-SLHMGHALDNSLQDALIRYKRMRGFEAVWLPGTDHA-XXXXXVWQWKEES-GGTILKQLKRLXXXXXDTW-FSSAL-WPXXXXXDVLVTGY-D---IL--FL-W-VSR-MEVSGYHFXXXXXTVLLH---GLXXXXXVLDXXXXXGQKMSKS
>VALINE_Q08YB1_Proteobacteria_Bacteria
XXXXXFSIVLPPTNVTG-SLHLGHALTATIEDILIRWKRMSGYNALWMPGIDHA-XXXXXVWQWKDKY-GRRIGDQHKFLXXXXXDTW-FSSAL-WPXXXXX-VMETGH-D---II--FF-W-VAR-MMMMGLHFXXXXXTVYLH---AMXXXXX-RDXXXXXGEKMSKT
>VALINE_A0A0K1QF16_Proteobacteria_Bacteria
XXXXXYVVPLPPPNVTG-SLHMGHAMMATLEDVLVRFERMRGKNTLWQPGIDHA-XXXXXVWKWKAES-GGQIMRQMRVLXXXXXDTW-FSSAL-WPXXXXX-DLETGY-D---II--FF-W-VAR-MMMFGLHFXXXXXRILMH---GMXXXXX-VDXXXXXGDKMSKV
>VALINE_B4U9T8_Aquificae_Bacteria
XXXXXFSMVIPPPNVTG-SLHIGHALNITIQDIMARFKRMQGYDVVWVPGFDHA-XXXXXVWQWVYKS-RDNIKNQVKRLXXXXXDTW-FSSAL-WPXXXXX-LLVTAF-D---IL--FF-W-VAR-MIMMSKMLXXXXXDVYIH---ALXXXXX-RDXXXXXGQKMSKT
>VALINE_E6WY04_Proteobacteria_Bacteria
XXXXXFCIMMPPPNVTG-HLHIGHALTFTLQDIIVRYKRMDGYKTLWQPGTDHA-XXXXXAWKQKENS-GNAITAQLRRLXXXXXDTW-FSSGL-WPXXXXX-LLITGF-D---IL--FF-W-VAR-MLMMGEKLXXXXXHVYLH---ALXXXXX-KDXXXXXGEKMSKS
>VALINE_D5VAT6_Proteobacteria_Bacteria
XXXXXFSIALPPPNVTG-SLHMGHGFNNTIMDTLTRYHRMMGHNTLWQPGTDHA-XXXXXIWAWKEQS-GNTITRQIRRLXXXXXDTW-FSSAL-WTXXXXX-VLVTGF-D---II--FF-W-VAR-MIMMTMHFXXXXXTVYVH---GLXXXXX-RDXXXXXGQKMSKS
>VALINE_A0P4R5_Proteobacteria_Bacteria
XXXXXFSILLPPPNVTG-QLHMGHGFNQTLMDMLTRYHRMKGDNTLWQPGTDHA-XXXXXVWEWKNFS-GGAITKQMRRLXXXXXDTW-FSSAL-WPXXXXX-VLVTGF-D---II--FF-W-VAR-MVMMTKYVXXXXXHVYVH---GLXXXXX-RDXXXXXGQKMSKS
>VALINE_A0A1B1YQW3_Proteobacteria_Bacteria
XXXXXFCIVIPPPNVTG-SLHMGHAFNNTVMDLLIRHARMQGRDTLWQVGTDHA-XXXXXVWQWKAES-GGAITRQLRRLXXXXXDTW-FSSAL-WPXXXXX-VLVTGF-D---II--FF-W-VAR-MVMMGLVMXXXXXTVYVH---GLXXXXX-RDXXXXXGQKMSKS
>VALINE_U2ELB6_Proteobacteria_Bacteria
XXXXXYCIMLPPPNVTG-SLHMGHAFQHTLMDALTRYHRMLGQPTLWQPGTDHA-XXXXXIWDWKAES-GGHITRQMRRLXXXXXDTW-FSSGL-WPXXXXX-VLVTGF-D---II--FF-W-VAR-MIMMGMEFXXXXXEVYVH---GLXXXXX-RDXXXXXGAKMSKS
>VALINE_A0A366FKX6_Proteobacteria_Bacteria
XXXXXFCMVIPPPNVTG-NLHMGHALNNTLQDILARYRRMNGCDVLWQPGTDHA-XXXXXVWAWKAES-GGAIVQQLKRLXXXXXDTW-FSSAL-WPXXXXX-VLITGF-D---II--FF-W-VAR-MMMMGLHFXXXXXDVYIH---ALXXXXX-RDXXXXXGAKMSKS
>VALINE_Q0FF68_Proteobacteria_Bacteria
XXXXXYAIMIPPPNVTG-VLHMGHAFNNTLQDILIRWHRMRGFDTLWQPGTDHA-XXXXXVWKWKEQS-GGTIINQLKRLXXXXXDTW-FSSGL-WPXXXXX-TLITGF-D---II--FF-W-VAR-MMMMGIETXXXXXTVYVH---PLXXXXX-RDXXXXXGKKMSKS
>VALINE_S9Q9E8_Proteobacteria_Bacteria
XXXXXFCIMIPPPNVTG-SLHMGHAFNNTLQDILVRWHRMRGFDTLWQPGQDHA-XXXXXVWEWKQHS-GGTIINQLKRLXXXXXDTW-FSSGL-WPXXXXX-VLITGF-D---II--FF-W-VAR-MMMMQLAVXXXXXTVYVH---ALXXXXX-RDXXXXXGRKMSKS
>VALINE_A0A1M5S573_Proteobacteria_Bacteria
XXXXXYSIMIPPPNVTG-TLHMGHAFQHTVMDALIRYHRMRGYDTLWQPGTDHA-XXXXXVWEWKRYS-GGTIESQIRRMXXXXXDTW-FSSDI-WPXXXXX-VLVTGF-D---II--FF-W-VAR-MVMMGRYFXXXXXEVYIT---GLXXXXX-RDXXXXXGNKMSKS
>VALINE_A0A259TWA3_Rhodothermaeota_Bacteria
XXXXXFVIPMPPPNVTG-RLHMGHALQDTVQDLLIRMKRMQGFEALWIPGQDHA-XXXXXVWDWREEY-GDIILQQKRRMXXXXXDTW-FSSWL-WPXXXXX-VLVSGY-D---IL--FF-W-IAR-MVMAGVHFXXXXXDVFIT---GMXXXXX-KDXXXXXGRWMSKS
>VALINE_A0A2A9DQL4_Actinobacteria_Bacteria
XXXXXFSIVLPPPNVTG-QLHMGHALDHTLMDAIARRKRMQGFEVLWLPGMDHA-XXXXXVWEWKEEY-GGTILQQMRAIXXXXXDTW-FSSAL-WPXXXXX-VLVTAY-D---IL--FF-W-VAR-MMMFGTFAXXXXXDLFLH---GLXXXXX-RDXXXXXGRKMSKS
>VALINE_D0LSJ2_Proteobacteria_Bacteria
XXXXXFVIVIPPPNITG-RLHMGHALNDTVQDALTRYKRMDGFDALWVPGTDHA-XXXXXIWAWREQF-GGAIIEQLRRIXXXXXDTW-FSSWL-WPXXXXX-VLSTAK-D---II--FF-W-VAR-MNFAGLYFXXXXXHVYFH---STXXXXX-ADXXXXXGVTMSKS
>VALINE_F8L1V3_Chlamydiae_Bacteria
XXXXXYCIVIPPPNVTG-VLHMGHALVNTLQDILIRWKRMQGFETLWIPGTDHA-XXXXXVQNWKDES-EKVILHQLKSLXXXXXDTW-FSSSL-WPXXXXX-VLITGH-D---IL--FF-W-VAR-MIFMGDYAXXXXXETFLH---GLXXXXXYRDXXXXXGEKMSKS
>VALINE_A0A1Q2MGU8_Planctomycetes_Bacteria
XXXXXYTIVIPPPNVTG-MLHMGHALNNTLQDVQVRFKRMQGCNTLWMPGTDHA-XXXXXIWDWKNQY-GNTILEQLKGIXXXXXDTW-FSSAL-WPXXXXX-LLVTSR-D---II--TL-W-VSR-MVMMGLYNXXXXXDVFIH---GKXXXXX-LDXXXXXGETMSKS
>VALINE_A0A1U9NPK3_Planctomycetes_Bacteria
XXXXXYCIVIPPPNVTA-ALHLGHALNNTLQDVLIRFRRMQGYNTLWMPGTDHA-XXXXXVQDWKDEY-EARILGQLKSMXXXXXDTW-FSSAL-WPXXXXX-VLCTAR-E---II--TL-W-VSR-MVMMGQYCXXXXXDVYIH---AMXXXXX-QDXXXXXGRKMSKS
>VALINE_I0ICH5_Planctomycetes_Bacteria
XXXXXVC--IPPPNVTA-ALHLGHALNNTIQDVLVRHARMKGRNAVWLPGTDHA-XXXXXVQAWKDRY-EETITEQLKAMXXXXXDTW-FSSAL-WPXXXXX-VLTTAR-E---II--TL-W-VSR-MVMFNVYFXXXXXDVFIH---AMXXXXX-QDXXXXXGQKMSKS
>VALINE_A0A142WX21_Planctomycetes_Bacteria
XXXXXHTIMIPLPNVTG-ALHMGHALNGTVQDLITRWRRMQGYEALWMPGTDHA-XXXXXIWKWKDVY-EARILSQQKQLXXXXXDTW-FSSAL-WPXXXXXDVLVTSR-D---II--TL-W-VAR-MVLTGLYNXXXXXHVCVH---PKXXXXX-LDXXXXXGQGMSKS
>VALINE_I4AGC1_Bacteroidetes_Bacteria
XXXXXYTVVIPPPNVTG-VLHMGHMLNNTIQDILVRRARMQGFEALWIPGTDHA-XXXXXAYQWKDKY-GGIILEQLKKLXXXXXDTW-ASSWL-WPXXXXXDVLVTAP-E---IL--FF-W-VAR-MIIAGYEYXXXXXDVYLT---GIXXXXX-RDXXXXXGRKMSKS
>VALINE_A0A4Q6AVT4_Proteobacteria_Bacteria
XXXXXYTILMPPPNVTS-QLHMGHGLGYSIQDLLSRWQRMKGLNVCWLPGTDHA-XXXXXLTLWKDKF-GGMILEQFKTLXXXXXDTW-FSSWL-WPXXXXX-VLVTAP-E---II--FL-W-VAR-MVMANLKFXXXXXDVYFN---ATXXXXX-TDXXXXXGRKFSKT
>VALINE_A0A1L4D350_Proteobacteria_Bacteria
XXXXXYTIVMPPPNVTG-DLTMGHMM-FTLQDILIRWHRAKGFEACWIPGTDHA-XXXXXAWEWKEKY-GGRIEGYLKTLXXXXXDTW-ASSWL-WPXXXXX-VIVTGA-D---II--FF-W-IAR-MVMAGEYFXXXXXHCYFT---PIXXXXX-RDXXXXXGRKMSKS
>VALINE_A0A1L8ZAY4_Spirochaetes_Bacteria
XXXXXFSMVAPPPNVTG-VLHMGHALNFVLQDVLVRYKRMKRHNTLWLFGTDHA-XXXXXIFKLKDRH-RGIIVNQINKLXXXXXDTW-FSSWL-WPXXXXX-TLITAY-D---II--FF-W-VAR-MVMAGLEFXXXXXDVYIT---PLXXXXX-RDXXXXXGKKMSKS
>VALINE_C8WIF0_Actinobacteria_Bacteria
XXXXXYTIVIPPPNITG-VLHMGHALNDTIQDTCIRRARMQGRPTRWILGTDHA-XXXXXCYDWYKEY-GTTIVNQIKGMXXXXXDTW-FSSQL-WPXXXXX-VLSTAR-D---IM--GL-W-VAR-MVMASMYCXXXXXHVIIH---PTXXXXX-MAXXXXXGKPMSKS
>VALINE_A0A2K9BPG3_Tenericutes_Bacteria
XXXXXFSIILPPPNVTG-KLHIGHAWDGSLQDAIIRFKKLVGFDVLFVPGMDHS-XXXXXAWTWKAEY-AAIIRQQWAKLXXXXXDTW-FSSGL-WPXXXXXDVLVTGY-D---II--FF-W-VAR-MIFQTEEFXXXXXDVLIH---GLXXXXX-RDXXXXXGRKMSKS
>VALINE_A0B7C2_Methanomicrobia_Archaea
XXXXXYIIDTPPPYPTG-NFHIGNALNWCYIDFVARYKRMRGYNVMFPQGWDCHGXXXXXCEEMTAQA-IERMRRTITRLXXXXXH--LSERQW-FVXXXXXQLRPQGH-D---II--RT-W-AFY-TILRSMALXXXXXTILIN---GMXXXXXGRKXXXXXGRKMSKS
>VALINE_A1RX04_Thermoprotei_Archaea
XXXXXYVIDTPPPYPSG-DLHVGNALNFSYIDFVARYKRMRGYNVLFPQGWDCHGXXXXXCREYTLKW-IESMKAALKGLXXXXX---IPKKQW-FVXXXXXDLQPNGY-D---II--RT-W-DYY-LILRGVALXXXXXTALIN---GMXXXXXGRMXXXXXGRMMHKS
>VALINE_C7P3H9_Halobacteria_Archaea
XXXXXYSIDTPPPTVSG-NLHMGHLYQFTLQDFVARYHRMADDTVYFPFGYDDNGXXXXXCREVCETY-EAEFTEDVQSLXXXXXDETLVTEQW-YVXXXXXDLRPQGH-D---II--SF-W-LFH-TVVKCYEHXXXXXNVMIN---GMXXXXXREAXXXXXREAMSKS
>VALINE_D2RFK6_Archaeoglobi_Archaea
XXXXXYIIDTPPPYPTG-SFHLGNALNWCYIDFIARYRRMKGYEVMFPQGWDCHGXXXXXCMEFTMKN-IEKMRETMRRLXXXXX---IAEDQW-FVXXXXXHLRPQGH-D---II--RT-W-AFY-TILRSLALXXXXXEIVIN---GMXXXXXGRKXXXXXGRKMSKS
>VALINE_D2RPN1_Halobacteria_Archaea
XXXXXYAIDTPPPTVSG-SLHMGHLYGSTLQDFAARYQRMADGDVLFPFGYDDNGXXXXXCREVCQEY-EAEFTEKMQDLXXXXXREERVSKQW-YVXXXXXDLRPQGH-D---II--SF-W-LFH-TIVKCYEHXXXXXATMIN---GHXXXXXREKXXXXXREKMSKS
>VALINE_D3E4P0_Methanobacteria_Archaea
XXXXXYIIDTPPPYPTG-LLHMGHILNWAYMDFNARYRREKGMDVLFPQGWDCHGXXXXXCTELTSHN-IELMRGQMRSVXXXXXASVLVKKQW-FVXXXXXSIRPQGH-D---II--RT-W-AFY-TTLRCLALXXXXXDIVIN---GMXXXXXGYKXXXXXGYKMSKS
>1qu2_Ile_Bac
XXXXXFILHDGPPYANG-NLHMGHALNKILKDFIVRYKTMQGFYAPYVPGWDTH-XXXXXCKEFALEQ-IELQKKDFRRLXXXXXDVW-FDSGS-SHXXXXXDMYLEGS-D---QY--RG-W-FNS-SITTSVATXXXXXFLLSH---GFXXXXXVMDXXXXXGKKMSKS
>1jzq_Ile_bac
XXXXXYTVYEGPPTANG-LPHVGHAQARSYKDLFPRYKTMRGYYAPRRAGWDTH-XXXXXCRESVFTY-EKEWEAFTERIXXXXXDVW-YDSGA-MPXXXXXDFIAEGI-D---QT--RG-W-FNS-LHQLGVMLXXXXXNVICH---GLXXXXXILDXXXXXGQKMSKS
>ISOLEUCINE_A0A0R1N5R1_Firmicutes_Bacteria
XXXXXFILHDGPPYANG-PIHMGHAMNKISKDIIVRYKSMNGFRAPYVPGWDTHGXXXXXCREYALKQ-VDQQREGFKRLXXXXXDVW-FDSGT-SHXXXXXDLYLEGS-D---QY--RG-W-FNS-SLITSVAAXXXXXQVVSQ---GFXXXXXIIQXXXXXGHKMSKS
>ISOLEUCINE_A0A449B5B8_Tenericutes_Bacteria
XXXXXFILHDGPPYANG-SIHIGHALNKILKDIIIRYKSLRGFYTPYVPGWDTHGXXXXXAHEYALSQ-VDHQKKQFEQLXXXXXDVW-FDSGS-TSXXXXXDLYLEGS-D---QY--RG-W-FNS-SLINSVAYXXXXXQIVSH---GFXXXXXIISXXXXXGEKMSKS
>ISOLEUCINE_E1QVJ8_Actinobacteria_Bacteria
XXXXXFVLHDGPPYANG-PIHLGHAQNKISKDIINRYWSMRGYQTPYVPGWDCHGXXXXXCRKLAVEQ-VDTQRQGFKRLXXXXXDVW-WDSGV-SHXXXXXDMYLEGS-D---QH--RG-W-FMS-SLMTSVGAXXXXXSVVSQ---GFXXXXXVCAXXXXXGRKMSKS
>ISOLEUCINE_W3Y5M5_Firmicutes_Bacteria
XXXXXFILHDGPPYANG-KLHIGHALNKTLKDIVMKYKTMTGHYTRYIPGWDTHGXXXXXCKEYALEC-VETQKQDFIRFXXXXXDVW-FDSGS-SWXXXXXAMYLEGS-D---QH--RG-W-FNS-SLLTAVATXXXXXSVLTH---GFXXXXXIIDXXXXXGRKMSKS
>ISOLEUCINE_D3EMU8_Cyanobacteria_Bacteria
XXXXXFILHDGPPYANG-SLHMGHALNKILKDFINKYKLLQGHKISYIPGWDCHGXXXXXARDFALKT-QQEQAKSFQRLXXXXXDVW-FDSGS-SWXXXXXDMYLEGS-D---QH--RG-W-FQS-SLLTSVAVXXXXXTVLTH---GFXXXXXIINXXXXXGRKMSKS
>ISOLEUCINE_K9PG17_Cyanobacteria_Bacteria
XXXXXFILHDGPPYANG-SLHIGHALNKILKDIINRYHILRGRKVRYIPGWDCHGXXXXXAKEFALAT-VDDQRQSFKRYXXXXXDVW-FDSGS-SWXXXXXEIYLEGS-D---QH--RG-W-FQS-SLLTSVAVXXXXXTVLTH---GFXXXXXIIEXXXXXGRKMSKS
>ISOLEUCINE_U5QRM4_Cyanobacteria_Bacteria
XXXXXFILHDGPPYANG-DLHIGHALNKILKDIINRYQILQGRRVRYVPGWDCHGXXXXXARDFALRT-VDTQRAGFKRYXXXXXDVW-FDSGS-SWXXXXXDIYLEGS-D---QH--RG-W-FQS-SLLTCVATXXXXXSVLTH---GFXXXXXVIEXXXXXGRKMSKS
>ISOLEUCINE_A0A420W8H0_Aquificae_Bacteria
XXXXXFILHDGPPYANG-HIHIGHALNKILKDIVIKSKLMQGYQVPFVPGWDCHGXXXXXCRNYAEKW-VKTQKEEFIRLXXXXXDVW-FDSGS-SHXXXXXDLYLEGS-D---QH--RG-W-FQA-SLLESCGTXXXXXSVLTH---GFXXXXXVIKXXXXXGYKMSKS
>ISOLEUCINE_B4U8K1_Aquificae_Bacteria
XXXXXFVLHDGPPYANG-NIHIGHALNKILKDIICKVALIEGFDVDYKPGWDCHGXXXXXCREYASKF-VSIQKEEFLRLXXXXXDVW-FDSGS-SHXXXXXDVYLEGS-D---QH--RG-W-FQA-SLLESIASXXXXXSVVTH---GFXXXXXIIKXXXXXGHKMSKS
>ISOLEUCINE_A0A2K8L238_Proteobacteria_Bacteria
XXXXXFHLHDGPPYANG-NIHIGHAVNKVLKDIVVRSRSMMGFDAPYVPGWDCHGXXXXXCREYAQGQ-VDVQREEFKRLXXXXXDVW-FDSGS-THXXXXXDLYLEGS-D---QH--RG-W-FQS-SLLESVGTXXXXXGVLTH---GFXXXXXVIQXXXXXGNKMSKS
>ISOLEUCINE_H0TQV1_Proteobacteria_Bacteria
XXXXXFVLHDGPPYANG-NIHIGHALNKILKDVVTKSQQMLGHDSNYVPGWDCHGXXXXXCRAYADHW-LNVQREEFKRLXXXXXDVW-FDSGS-THXXXXXGMYLEGS-D---QH--RG-W-FHS-SLLESCGTXXXXXVVLTH---GFXXXXXVIKXXXXXGRKMSKS
>ISOLEUCINE_A0A327KQM9_Proteobacteria_Bacteria
XXXXXFVLHDGPPYANG-HIHIGHALNKVLKDLVTRSQQMLGFDSNYVPGWDCHGXXXXXCRAYAQHW-LSVQREEFKRLXXXXXDVW-FDSGS-THXXXXXGMYLEGS-D---QH--RG-W-FHS-SLLESCGTXXXXXVVVTH---GFXXXXXMIKXXXXXGRKMSKS
>ISOLEUCINE_Q0FEV5_Proteobacteria_Bacteria
XXXXXFVLHDGPPYANG-HLHIGHALNKILKDMVVRSQQMMGKDARYIPGWDCHGXXXXXCRKFAEGW-VDIQREEFKRLXXXXXDVW-FDSGS-THXXXXX-LYLEGT-D---QH--RG-W-FHS-SLLQSCGTXXXXXGVLTH---GFXXXXXVIKXXXXXGMKMSKS
>ISOLEUCINE_A0A231V005_Proteobacteria_Bacteria
XXXXXHVLHDGPPYANG-NIHIGHALNKILKDVITRSFQMRGYNSNYVPGWDCHGXXXXXCRDFAAHW-IEVQSEEFKRLXXXXXDVW-FDSGS-SHXXXXXD-YLEGS-D---QH--RG-W-FHS-SLLESCGTXXXXXTVVTH---GFXXXXXVMQXXXXXGRKMSKS
>ISOLEUCINE_A0A2Z2L264_Proteobacteria_Bacteria
XXXXXFVLHDGPPYANG-NIHVGHAVNKILKDIIVRSKTLSGYDAPFIPTWDCHGXXXXXCRKYAKKQ-VEVQKKDFKRLXXXXXDVW-FDSGS-SSXXXXXDLYLEGS-D---QH--RG-W-FQT-SLLVGISAXXXXXEVFTH---GFXXXXXIYNXXXXXGRKMSKS
>ISOLEUCINE_A0A2G3K7Z7_Proteobacteria_Bacteria
XXXXXFILHDGPPYANG-DIHIGHAVNKVLKDIIVKTKILSGFDAPYVPGWDCHGXXXXXCREYADTQ-IERQKKDFIRLXXXXXDVW-LDSGS-THXXXXXDLYLEGS-D---QH--RG-W-FQS-SLLTGCATXXXXXQLLTH---GFXXXXXVIDXXXXXGEKMSKS
>ISOLEUCINE_C8Q0S6_Proteobacteria_Bacteria
XXXXXYVLHDGPPYANG-QIHLGHVVNKVLKDMIVKYKTLDGYDAPYVPGWDCHGXXXXXCRDYAKSQ-IDLQMVDFKRLXXXXXDVW-FDSGS-TNXXXXXDLYLEGS-D---QH--RG-W-FQS-SLLVSEAIXXXXXQVLTH---GFXXXXXLANXXXXXGYKLSKS
>ISOLEUCINE_M1M034_Proteobacteria_Bacteria
XXXXXFTLHDGPPYANG-DIHLGHAINKILKDIIIKSKLMLGYGAQYIPGWDCHGXXXXXARKYASQQ-IERQKSEFKRLXXXXXDVW-FDSGS-THXXXXXDLYLEGS-D---QH--RG-W-FHS-SLLIGCMLXXXXXSVLTH---GFXXXXXICNXXXXXGRKMSKS
>ISOLEUCINE_A0A1V3PAS0_Proteobacteria_Bacteria
XXXXXFVLHDGPPYANG-AIHIGHAVNKILKDMVVRSKLLAGHRAPYVPGWDCHGXXXXXCREYAAEQ-IDTQRAGFKRLXXXXXDVW-FDSGV-THXXXXXAMYLEGS-D---QH--RG-W-FQS-SLLTSAAIXXXXXDVLTH---GFXXXXXVMDXXXXXGRKMSKS
>ISOLEUCINE_V4YHI3_Proteobacteria_Bacteria
XXXXXFVLHDGPPYANG-HIHIGHAANKVLKDMIVKARQLAGFDAQYIPGWDCHGXXXXXSRAFATEQ-IAQQMTDFKRLXXXXXEVW-FDSGT-THXXXXXDLYLEGH-D---QH--RG-W-FHS-SLLTACAMXXXXXALLTH---GFXXXXXISSXXXXXGRKMSKS
>ISOLEUCINE_A0A0N1B3N5_Proteobacteria_Bacteria
XXXXXFIFHDGPPYANG-DMHIGHALNHILKDTVCRTQTLLGKDAPYVPGWDCHGXXXXXCRAYAQHW-VDRQSSQLQRLXXXXXDVW-FDSGC-THXXXXXDLYLEGS-D---QH--RG-W-FQS-SLLQACATXXXXXAILTH---GFXXXXXVMQXXXXXGKKMSKS
>ISOLEUCINE_A0A1Q2MJ25_Planctomycetes_Bacteria
XXXXXYILHDGPPYANG-DIHMGHVINKVLKDIVVKYKTMTGFDSPYIPGWDCHGXXXXXCKKYASKY-VRLQSKQFKSLXXXXXDVW-FESGC-SWXXXXXDLYLEGS-D---QH--RG-W-FQL-SLLPALGAXXXXXNVLTH---GFXXXXXEAQXXXXXGRKQSKS
>ISOLEUCINE_I0IDB3_Planctomycetes_Bacteria
XXXXXYVAHDGPPYANG-DIHLGHLLNKVLKDLVVRSRSMEGFDCPYTPGWDCHGXXXXXCAAYAGKH-VKTQRQQMERLXXXXXDVW-FESGS-SWXXXXXDLYLEGS-D---QH--RG-W-FQH-SLLPALAVXXXXXGVLTH---GFXXXXXLMQXXXXXGRKMSKS
>ISOLEUCINE_E8QXV4_Planctomycetes_Bacteria
XXXXXKVLHDGPPYANG-EIHMGHLLNKVLKDFVVRWWTLQGYDSPYVPGWDCHGXXXXXCHEEAMKW-VNIQSAQFQRLXXXXXDVW-FESGA-SHXXXXXTMYLEGS-D---QH--RG-W-FQS-SILTAVAAXXXXXTVLTH---GFXXXXXATEXXXXXGEKVSKS
>ISOLEUCINE_A0A1V0RE50_Proteobacteria_Bacteria
XXXXXFTLHDGPPYANG-HIHIGHALNKILKETIVKLHYFKGENVRFTPGWDCHGXXXXXCRKHAEEF-VNIQKEEFQNLXXXXXDVW-FDSGS-TWXXXXXNMYLEGS-D---QH--RG-W-FQS-SLLLSTALXXXXXNVLTH---GFXXXXXVAKXXXXXGQKMSKS
>ISOLEUCINE_A0A0H4X828_Proteobacteria_Bacteria
XXXXXFVLPDGPPYANG-HLHAGHALNKVLKDIVVKYRNMSGRRCDFIPGWDTHGXXXXXCRAYALEF-VDIQKAEFQRLXXXXXDVW-FDSAC-MFXXXXXDLFLEGS-D---QH--RG-W-FHS-SMLVSVGTXXXXXACLTH---GFXXXXXVIQXXXXXGEKMSKS
>ISOLEUCINE_A0A2Z4FRE8_Proteobacteria_Bacteria
XXXXXFILHDGPPYANG-NIHHGHILNKTLKDFVVKYQNLAGNLCEYVPGWDCHGXXXXXCREYADKW-VGVQASEFRRTXXXXXDVW-FDSGV-SWXXXXXDLYLEGS-D---QH--RG-W-FQS-SLLCSVGTXXXXXACLTH---GFXXXXXMIEXXXXXGRKYSKS
>ISOLEUCINE_A0A2K9BYM9_Tenericutes_Bacteria
XXXXXFMLHDGPPYANG-DLHIGHALNKTLKDMIIRWKNSYGYQAPFIMGWDTHGXXXXXCEKYALEQ-VDKQALQFKRLXXXXXDVW-FDSGS-SAXXXXXDIYLEGN-D---QY--RG-W-FNA-SMINSTVYXXXXXKLVSH---GMXXXXXFANXXXXXGNKMSKS
>ISOLEUCINE_R5L7Y0_Spirochaetes_Bacteria
XXXXXCILHDGPPYANG-DIHIGTALNKIIKDIIVRYKSAKGFNSPYIPGWDCHGXXXXXCRAYAQKY-IDIQRKQFKRLXXXXXDVW-FDSGV-SSXXXXXEIYLEGG-D---QY--RG-W-FQA-AIWPSMAIXXXXXELITH---GWXXXXXVIDXXXXXGKAMHKS
>ISOLEUCINE_A0A0B6X362_Acidobacteria_Bacteria
XXXXXFILHDGPPYANA-DIHIGTAMNKILKDFIVKSRTMMGYDAPFVPGYDCHGXXXXXCREHASNA-LKRQTRDFQRLXXXXXDVW-FDSGS-SSXXXXXDVYLEGG-D---QF--RG-W-FNS-SLIVALAAXXXXXTVVAH---GWXXXXXVIQXXXXXGRAMHKS
>ISOLEUCINE_V2YF07_Firmicutes_Bacteria
XXXXXYSLHDGPPFSNG-ALHMGHALNKSIKDFITRAAAMRGYLTPYIPGWDNHGXXXXXCHEFAQHY-VDVQREGFKRMXXXXXDGW-FDSGS-THXXXXXTVYMEGL-D---QY--RG-W-FQS-SLLTAVGAXXXXXECVTH---GWXXXXXIFKXXXXXGKAMHKS
>ISOLEUCINE_A0A1M6U4S0_Firmicutes_Bacteria
XXXXXFVFYEGPPTANG-KPHPGHVLTRVIKDVYPRYRTMKGYHVMRKAGWDTHGXXXXXCRESVFQY-EATWREMTERLXXXXXDVW-FDSGS-MPXXXXXDFISEAI-D---QT--RG-W-FYS-LLAISTLIXXXXXNVLVM---GHXXXXXALDXXXXXGKKMSKS
>ISOLEUCINE_A0A1L6L670_Proteobacteria_Bacteria
XXXXXFVFYEGPPTANG-MPHNGHVLTRAVKDVFPRFQTMRGFDVPRKAGWDTHGXXXXXCIDSVFRY-TEAWEKLTDKIXXXXXDAW-FDSGS-MPXXXXXDFISEAI-D---QT--RG-W-FYS-LLMISTLVXXXXXTCVVL---GHXXXXXILEXXXXXGKKESKG
>ISOLEUCINE_A0A0F6SFA0_Proteobacteria_Bacteria
XXXXXFVFFEGPPTANG-MPHPGHVLTRVMKDVFLRYRSMTGWHVPRRGGWDTHGXXXXXCIESVFRY-IDEWRKMTQRIXXXXXDCW-FDSGC-MPXXXXXDFITEAV-D---QT--RG-W-FYS-LLVISTMLXXXXXNCVVL---GLXXXXXMFDXXXXXGQKLSKS
>ISOLEUCINE_Q3Z7P5_Chloroflexi_Bacteria
XXXXXFTLYEGPPTANG-RPGIHHVLSRVFKDVIPRYKVMKGYYAPRIGGWDTHGXXXXXCRSSVFKY-VSEWNKLTERIXXXXXDCW-YDSGA-MPXXXXXDYICEAV-D---QT--RG-W-FYS-LHAISTLIXXXXXNVICL---GHXXXXXVLDXXXXXGEKMSKS
>ISOLEUCINE_A0A0C1R7J4_Cyanobacteria_Bacteria
XXXXXFVFYEGPPTANG-KPGVHHVISRAYKDLFPRYKTMQGYRVQRKGGWDTHGXXXXXCKQSVFEY-IQDWNAMSDRIXXXXXDVW-FESGA-MPXXXXXDYICEAI-D---QT--RG-W-FYS-LHALATLLXXXXXNAIVL---GHXXXXXVLNXXXXXGEKMSKS
>ISOLEUCINE_D6U0P4_Chloroflexi_Bacteria
XXXXXFVFFEGPPTANG-RPGVHHIESRTSKDVVIRYRRMRGQYILGAGGWDTHGXXXXXCKESVWNY-VQEWERLTNRIXXXXXDCW-FDSGS-MPXXXXXDYISEAI-D---QT--RG-W-FYT-LHAISTLLXXXXXNVICL---GHXXXXXLLEXXXXXGEKMSKS
>ISOLEUCINE_A0A166SRM7_Actinobacteria_Bacteria
XXXXXWRFYEGPPTANG-KPGAHHVEARVFKDLFPRYRTMKGYHVPRRAGWDCHGXXXXXCRESVLRH-VADFSAMTERMXXXXXDVW-YDSGA-MPXXXXXQYICEAI-D---QT--RG-W-FYT-LMAIGTLVXXXXXTVLCL---GLXXXXXLFEXXXXXGRKMSKH
>ISOLEUCINE_B3ELW3_Chlorobi_Bacteria
XXXXXFSFYEGPPTVNG-KPGVHHVFSRTIKDIVCRFKTMQGYKVPRKAGWDTHGXXXXXARELVYHHIREGWGRLTEMMXXXXXDVW-FDSGS-MPXXXXXDFIAEGV-D---QT--RG-W-FYT-LHAIGALIXXXXXNLVVN---GHXXXXXTMEXXXXXGQKMSKS
>ISOLEUCINE_A0A345UPA9_Bacteroidetes_Bacteria
XXXXXFTFYEGPPTANG-RPGIHHVMARTVKDLFCRYKTIKGYKVNRKAGWDTHGXXXXXCRESVLEY-KDLWDELTRRMXXXXXDVW-LDSGA-MPXXXXXDFIAEGV-D---QT--RG-W-FYT-LHALATMLXXXXXNVVSN---GLXXXXXVIRXXXXXGEKMAKS
>ISOLEUCINE_A0A2D0NFV5_Bacteroidetes_Bacteria
XXXXXFVFYEGPPSANG-KPGIHHVMARAIKDIFCRFHAMQGQRVERKGGWDTHGXXXXXCRETVMRY-KDMWDDITRKMXXXXXDVW-FDSGS-MPXXXXXDFIAEGV-D---QT--RG-W-FYT-LHAIGTMVXXXXXNVVSN---GLXXXXXTLAXXXXXGAKMSKR
>ISOLEUCINE_A0A1I2GX11_Bacteroidetes_Bacteria
XXXXXFTFYEGPPSANG-TPGIHHVMARTIKDIFCRYHTLKGKQVKRKGGWDTHGXXXXXCRETVMKY-KDQWDELTEKMXXXXXDVW-FDSGA-MPXXXXXDYISEGV-D---QT--RG-W-FFT-LHAIAGLVXXXXXNVVST---GLXXXXXAIEXXXXXGEKMSKR
>ISOLEUCINE_A0A1Y1CIY9_Bacteroidetes_Bacteria
XXXXXFVFYEGPPSANG-MPGIHHVMARALKDIVCRYKTLKGFQVNRKAGWDTHGXXXXXCRTNVMKY-TREWEDLTSKMXXXXXDVW-FDSGA-MPXXXXXQFIAEGV-D---QT--RG-W-FFT-LHAIATMCXXXXXNIISN---GLXXXXXTIEXXXXXGNKMSKR
>ISOLEUCINE_A0A085L042_Bacteroidetes_Bacteria
XXXXXFVFYEGPPSANG-MPGIHHVMARTIKDLFCRYKTQRGYKVIRKAGWDTHGXXXXXCRREVMKY-TDAWNELTELIXXXXXDVW-FDSGA-MPXXXXXDFIAEGV-D---QT--RG-W-FYT-LHAISTLVXXXXXTVISN---GLXXXXXTIEXXXXXGQKMSKR
>ISOLEUCINE_A0A4V1SFD2_Bacteroidetes_Bacteria
XXXXXFVFYEGPPSANG-LPGIHHVISRTLKDLVCRYKTMRGFQVARKAGWDTHGXXXXXCREAVMRY-KAQWDDLTTRIXXXXXDVW-FDSGA-MPXXXXXDFIAEGV-D---QT--RG-W-FYT-LHALGVLLXXXXXTVVSN---GLXXXXXTIDXXXXXGQKMSKR
>ISOLEUCINE_A0A1I2P1T6_Bacteroidetes_Bacteria
XXXXXFIFFEGPPSANG-HPGIHHVLARSIKDTFNRYKTMRGMQVHRKAGWDTHGXXXXXCRENVMKF-TAEWRQLTEEMXXXXXDVW-FDSGS-MPXXXXXDFINEGV-D---QT--RG-W-FFT-LHAIATMVXXXXXNVIST---GLXXXXXMIHXXXXXGNKMSKH
>ISOLEUCINE_A0A328VA91_Chloroflexi_Bacteria
XXXXXYSFLDGPMTANN-PMGVHHAWGRTYKDLFQRFKTMQGYRQRYQNGFDCQGXXXXXCKERVFRF-ARRITEQSIRLXXXXXNPW-LDAGI-VPXXXXXDFVTESFPG---QF--KN-W-FYA-LLVMSTVLXXXXXTLLGY---ATXXXXXAAEXXXXXGEIMHKS
>ISOLEUCINE_R5C703_Firmicutes_Bacteria
XXXXXYMFYDGPPTANG-KPHIGHVETRVIKDMIPRYHTMKGEQVPRKAGWDTHGXXXXXCKESVWKY-KGMWEKFSRQVXXXXXDCW-FDSGA-CPXXXXXSFISEAV-D---QT--RG-W-FYS-LHAEATLLXXXXXNVIVM---GLXXXXXALEXXXXXGNKMSKS
>ISOLEUCINE_D3FB51_Actinobacteria_Bacteria
XXXXXFSFIEGPPTANG-NPGSHHVLLRSFKDFYMRYRTMCGYDVPRKAGWDCHGXXXXXCRESNDHY-IGAWERLTERVXXXXXDTW-YDSAC-MPXXXXXSFICEGI-D---QT--RG-W-FYT-SLAVSTLLXXXXXTAVCM---GHXXXXXVLEXXXXXGHKMSKS
>ISOLEUCINE_A0A1Y6B898_Proteobacteria_Bacteria
XXXXXFNFYDGPPFANG-LPHYGHLLANTIKDTVPRYWNMRGYDVDRRFGWDTHGXXXXXCRESVLHY-AGEWQKTITRLXXXXXDCW-FESGS-MPXXXXXDFIAEGL-D---QT--RG-W-FYT-LAVLSAALXXXXXNVVVN---GLXXXXXLIDXXXXXGRKMSKR
>ISOLEUCINE_A0A1I1UNJ2_Proteobacteria_Bacteria
XXXXXFVFYDGPPFATG-LPHYGHLLAGTIKDIVPRFWFMRGRSVERRFGWDCHGXXXXXCRAGVLRF-TAEWEKVVGRMXXXXXDCW-FESGS-MPXXXXXDFIAEGL-D---QT--RG-W-FYT-LHVLSTALXXXXXNVIVN---GLXXXXXVIDXXXXXGKKMSKR
>ISOLEUCINE_Q9ZCU4_Proteobacteria_Bacteria
XXXXXFIFYDGPPFANG-LPHYGHLLTGFIKDVYARYKTIKGKKVERRFGWDCHGXXXXXCRASVMQY-ASEWEQYVTRQXXXXXDCW-FESGS-MPXXXXXDFIVEYS-S---QT--RG-W-FYT-LMVLSTALXXXXXNCICH---GVXXXXXLFDXXXXXGQKLSKR
>ISOLEUCINE_A0A1M7Q7F2_Actinobacteria_Bacteria
XXXXXYVFYDGPPFANG-LPHYGHLLTGYVKDLVPRYHTMRGKHVERRFGWDTHGXXXXXCRTSVLRY-TKDWERYVTRQXXXXXDCW-FESGS-MPXXXXXDFIVEYI-G---QT--RG-W-FYT-LHVLATALXXXXXTCVSH---GIXXXXXMFDXXXXXGTKMSKS
>ISOLEUCINE_K6W6B5_Actinobacteria_Bacteria
XXXXXFVFYDGPPFANG-LPHYGHLLTGYVKDVVPRYQTMRGKRVERRFGWDTHGXXXXXCRESVFKY-TDEWRTYVTRQXXXXXDCW-FESGS-MSXXXXXDFIVEYI-G---QT--RG-W-FYT-MHIMAAALXXXXXTCLSH---GIXXXXXVFDXXXXXGQKMSKS
>ISOLEUCINE_A0A0H0ZMS6_Actinobacteria_Bacteria
XXXXXFVFYDGPPFANG-LPHYGHLLTGYVKDLVARYQTQRGKRVERRFGWDTHGXXXXXCRTSVMKY-ADEWQDYVTRQXXXXXDVW-FDSGS-MPXXXXXDFIVEYI-G---QT--RG-W-FYT-MHILATALXXXXXNVISH---GIXXXXXVLDXXXXXGQKMSKS
>ISOLEUCINE_F0T7R9_Methanobacteria_Archaea
XXXXXYSFLDGPPYCSG-KIHLGTAWNKIIKDTYLRYKSMEGFNIRRQAGWDTHGXXXXXCKEFAIEN-KGLMTKQFEMLXXXXXDVW-IDSGV-AGXXXXXDFITEGH-D---QT--RG-W-FYS-QLGCGVITXXXXXKVLMH---GFXXXXXVIEXXXXXGKKMSKS
>ISOLEUCINE_A0A1V6N409_Methanobacteria_Archaea
XXXXXYSFLDGPPYCSG-KIHLGTAWNKIIKDTYLRFKSMKGYSLRRQAGWDTHGXXXXXCKEFALKN-KDAMTSQFEDLXXXXXDVW-IDSGV-AGXXXXXDFITEGH-D---QT--RG-W-FYS-QLGTSVIAXXXXXKVLMH---GFXXXXXVIEXXXXXGKKMSKS
>ISOLEUCINE_A0A166A5P2_Methanobacteria_Archaea
XXXXXYSFLDGPPYCSG-VIHLGTAWNKIIKDTHLRYKSMNGFNIKRQPGWDAHGXXXXXCKEFAIKN-KDAMTAQFESLXXXXXDVW-IDSGV-AGXXXXXDFITEGH-D---QT--RG-W-FYS-QLGAGVVSXXXXXKVLMH---GFXXXXXVIEXXXXXGKKMSKS
>ISOLEUCINE_Q8TWY2_Methanopyri_Archaea
XXXXXFYFLDGPPYASG-SIHLGTAWNKIIKDAVNRYKLMRGYRVRLQPGWDCHGXXXXXCKEFALKH-VEIMTEQFKRLXXXXXDVW-VDSGV-AAXXXXXDFITEGH-D---QT--RG-W-FYS-QLGCGVVTXXXXXTVLMH---GFXXXXXVVEXXXXXGRKMSKS
>ISOLEUCINE_D1YV20_Methanomicrobia_Archaea
XXXXXFYFVDGPPYTTG-RIHLGTAWNKIIKDSVLRYRSMNGFDLMDRAGWDMHGXXXXXCKAFAIEN-MREMTGQFKKLXXXXXDVW-FDSAV-ASXXXXXDFIVEGH-D---QT--RG-W-FYS-QLGAGMVGXXXXXSVCMH---GFXXXXXVLEXXXXXGRKMSKS
>ISOLEUCINE_U1PDT6_Halobacteria_Archaea
XXXXXYYFLDGPPYTSG-SAHMGHAWNKSLKDCYIRYRRMQGNNVYDRPGYDMHGXXXXXCRSFAEDS-LAQLTEDFRDMXXXXXDVW-LDSSV-ASXXXXXDLVIEAH-D---QT--RG-W-FWS-QLGMGTVSXXXXXDLVMH---GHXXXXXVIEXXXXXGRAMSKS
>ISOLEUCINE_P46215_Thermoprotei_Archaea
XXXXXFLFIDGPPYPSS-PIHIGTVWNKTIKDCILRYERLMGYSVKDQPGYDTHGXXXXXCKEFAVNN-SKSLTQNFRNLXXXXXDVW-FDSGV-AFXXXXXDLVLEGH-D---QL--RG-W-FFS-LLRTGVILXXXXXAVLVH---GFXXXXXVVSXXXXXGREMHKS
>ISOLEUCINE_M0CLF8_Halobacteria_Archaea
XXXXXFSFLDGPPFTSG-RMHVGNAWGKVLKDALLRYHRMCGRAVLARPGYDTHGXXXXXCRAFVEDQ-RAVMDEEFRDLXXXXXDVW-FDSAV-ASXXXXXDLVVEGN-D---QT--RG-W-FLM-QLYLGVAFXXXXXEVLMH---GWXXXXXVADXXXXXGEGMSKS
>ISOLEUCINE_A0A218ZR74_Thermoplasmata_Archaea
XXXXXFYFLEGPPTANG-RPHVGHLSTFTMKDTVLRYRYMNNYRIHRRGGWDCHGXXXXXCRESVFRY-IEEWEEVSALAXXXXXDTW-FDSGS-ATXXXXXDFISEAV-D---QT--RG-W-FYT-LHAIATVLXXXXXNVVSI---DFXXXXXLLRXXXXXGKKMSKS
>ISOLEUCINE_A0A0U3DVH6_Thermoprotei_Archaea
XXXXXFRFLEGPPTANG-FMHVGHMRGRTYKDVTLRFWRLRGYWVWDQAGWDTQGXXXXXCQKLVDFY-IDKWRRDSERMXXXXXDVW-LDSGV-AHXXXXXDWITEAL-D---QT--RG-W-FYT-LLATGVTWXXXXXRVLTQ---GHXXXXXAFKXXXXXGKKMSKS
>ISOLEUCINE_G4RPL8_Thermoprotei_Archaea
XXXXXFTFLEGPPTTNG-FPHVGHIRGRTYKDVVLRFWRSRGFSVWAQGGWDMQGXXXXXCNKLDDYY-LQFWEEGTKRLXXXXXDVW-MDSGI-AWXXXXXSWVTEAI-D---QT--RG-W-FYS-LLATSMVYXXXXXSILIS---GHXXXXXLLSXXXXXGQKMSKS
>ISOLEUCINE_I0A1W5_Thermoprotei_Archaea
XXXXXFSFLEGPPTTNG-YMHAGHARGRIYKDVMIRYHMIKGFRVWAQGGWDTQGXXXXXCKKSVDHY-ISEWISDNERLXXXXXDVW-ADSGV-AHXXXXXSFALEPP-E---QV--RG-W-FYT-LLITSTVLXXXXXMLGMH---GLXXXXXALKXXXXXGQKMSKS
>4oby_Arg_Bac
XXXXXIVVDYSAPNVAK-EMHVGHLRSTIIGDAAVRTLEFLGHKVIRANHVGDW-XXXXXWRKLVDIT-MTQNQITYDRLXXXXXL-YTTTDIA-CAXXXXXVLYYIDS-R---QH--QH-L-MQ--AWAIVRKAXXXXXEHHMF---GMXXXXXMLGXXXXXG-KFKTR
>ARGININE_Q9RRC4_Deinococcus-Thermus_Bacteria
XXXXXVVIEHTSVNPNK-ELHVGHLRNVVLGDSMARILRAAGHTVEVQNYIDDT-XXXXXERPLVEQT-VKAQLQTCFRLXXXXXM-YAAKDIGYQFXXXXXVINVIDS-R---QD----HP-QTV-VRSALGVAXXXXXIHLSY---ARXXXXXIARXXXXXQ-TISGR
>ARGININE_A0A143PRA0_Acidobacteria_Bacteria
XXXXXTIVEHTAINPNK-AAHIGHLRNSILGDTVGRLLRFLGTPVEIQNYIDDTNXXXXXGAIIAEAI-VGCHLRTMARLXXXXXT-YVGKDIANQFXXXXXVINVIDT-R---QS----YL-QKL-LKQALATMXXXXXIHFSY---EDXXXXXVDKXXXXXV-EVSGR
>ARGININE_A0A2U2AFH3_Proteobacteria_Bacteria
XXXXXVQIEFVSANPTG-PLHVGHGRGAAVGDSIARLLEANGYDVTREFYIDNL-XXXXXARYLAKES-VVAEKGVTYRKXXXXXT-YFVPDVAYHQXXXXXVINEQGA-D---HH----GT-ISR-VRAGLQALXXXXXYFLAA---RNXXXXXQ--XXXXX--KISKR
>ARGININE_C1DV72_Aquificae_Bacteria
XXXXXINIEYVSANPTG-PLHLGHGRGAVVGNLLSNMYSYIGYKVEREFYINDA-XXXXX-KKLGQSV-YAAEYAKNYKKXXXXXT-YFAADIAYHYXXXXXIINVWGA-D---HH----GY-FPR-LKAAVKLFXXXXXVKMSK---RSXXXXXLREXXXXX--KMSKR
>ARGININE_R5L5L6_Spirochaetes_Bacteria
XXXXXILIEYISANPTG-PLHIGHGRWAAIGSALSNMLKFVGHEVYQEFYVNDV-XXXXXGKEIPEDG-YHGDYIKVIKKXXXXXT-YFAPDIAYHKXXXXXLIDILGA-D---HH----GY-VPR-ITAAVRLYXXXXXIRMSK---RTXXXXXLEEXXXXX--RMSKR
>ARGININE_W3Y3I5_Firmicutes_Bacteria
XXXXXIQVEYVSANPTG-PLHVGHGRGAAYGSALVNLLRAAGYNVQSEYYINDA-XXXXXNMAISIEM-SEADRIALFKRXXXXXT-YLAADIAYHRXXXXXMINIWGA-D---HH----GY-VAR-VKAAMALLXXXXXYRLSK---RSXXXXXLDEXXXXX--KLSKR
>ARGININE_C7RPS4_Proteobacteria_Bacteria
XXXXXVLVEFVSANPTG-PLHVGHGRGAAYGGSLCKLLAFAGWDVTSEYYVND--XXXXXGRQMQGDY-VRAQLLTAHQRXXXXXT-YFASDIAYHLXXXXXIINVWGA-D---HH----GY-IPR-VKGAVSALXXXXXFAVLY---RSXXXXXMSTXXXXX--SMSTR
>ARGININE_A1AVC2_Proteobacteria_Bacteria
XXXXXILLEFVSANPTG-PLHVGHGRVAAYGATVASLLRAVGFEVDNEYYVND--XXXXXGRQLSKEI-VKKLQDSGYIYXXXXXT-YFASDIAYHLXXXXXIINIWGV-D---HH----GY-IAR-IKASIKLFXXXXXASMST---RSXXXXXLEEXXXXX--SMSTR
>ARGININE_E1QZP8_Actinobacteria_Bacteria
XXXXXVNYEFISANPTG-PLHVGHGRWAALGDSMCNVFEHTNHKVTREYYINDS-XXXXXGRSVAEDA-VRLEMGYLYKTXXXXXT-YFASDVAYHFXXXXXSIDLWGA-D---HH--LGYPFEVD-LGQFVNLLXXXXXVRMSK---RKXXXXXFDEXXXXX--RMSKR
>ARGININE_C8WIG8_Actinobacteria_Bacteria
XXXXXINLEYISANPTG-PLHVGHGRWAALGDATARVMRHAGYDVFEEFYINDA-XXXXXNRAYAYEL-AEQHRVTVLIKXXXXXT-YFMSDVAYHYXXXXXLINIWGA-D---HH--GYAL-EIM-LGQLVNLFXXXXXVRMSK---RTXXXXXFEEXXXXX--RMSKR
>ARGININE_A0A0W0GK44_Chloroflexi_Bacteria
XXXXXIQIEYVSANPTG-PIHVGHGRGAVLGSSLALALKAAGFEVQQEYYVNDF-XXXXXARYLQQLG-IDAEMLGTIGLXXXXXT-YFASDIAYH-XXXXXRINIWGA-D---HQ----GH-VSR-MKAVLQALXXXXX---AR---LHXXXXXLKRXXXXX--RLSKR
>ARGININE_R5HG45_Firmicutes_Bacteria
XXXXXVMVEFVSANPTG-PMHMGNARGGVLGDTLANILRRDGCDTWKEFYVNDA-XXXXXKRELAEEA-QRLEALAAFGLXXXXXT-YFAADIAYH-XXXXXVIDVWGA-D---HH----GH-VAR-LQAALDGLXXXXXHRLVV---VHXXXXXVSVXXXXX--RMSKR
>ARGININE_A0A285MDT6_Proteobacteria_Bacteria
XXXXXINVEYVSANPTG-PMHVGHTRGAVLGDCIANLLDFAGYDVCREYYINDADXXXXXGEALAKEL-VRAFTVDAMKKXXXXXT-YFANDIAYHFXXXXXQVDVLGA-D---HG----GY-VKR-LKAAVSAIXXXXXFYVQY---AHXXXXX---XXXXX--KMSKR
>ARGININE_D0RP12_Proteobacteria_Bacteria
XXXXXINIEFVSANPTG-PLHVGHCRGAIFGDVLSNFLKFYGHNVVKEYYINDI-XXXXXGKAFPEDQGIKNENISSFKLXXXXXV-YTGNDVAYHYXXXXXYINILGA-D---HA----GY-VKR-LSSAVNALXXXXXFSIKY---KSXXXXXMSKXXXXX--RMSKR
>ARGININE_R7AXT8_Firmicutes_Bacteria
XXXXXVNLEYVSANPTG-SLHLGHARGAAWGDSCARIMKKAGYDVTREYYVNDA-XXXXXNLALSEQT-IRALWFKTTELXXXXXT-YLVPDIAYHKXXXXXLVDFLGA-D---HH----GY-IPR-LKASMQALXXXXXVRLVS---DGXXXXXSKRXXXXX--KMSKR
>ARGININE_Q1AVF8_Actinobacteria_Bacteria
XXXXXINVEFVSANPTG-PLHVAHGRHAAYGDALARILEAAGRRVSREYYFNDL-XXXXXTEEIARDL-SEAHGASLLEMXXXXXT-YVAPDIAYHLXXXXXAINILGA-D---HA----GY-GTR-LRAGLVALXXXXXFKLLR---EGXXXXXSKRXXXXX--KFSKR
>ARGININE_R4U5N6_Tenericutes_Bacteria
XXXXXVILEIVSANPTG-FLHVGHARNGAIGDSVARILKAAGYNVQTEYYTNDL-XXXXXTTPYPEEA-YRGEMYNDYKIXXXXXT-YITPDLAVHRXXXXXLVNFWGG-D---HH----GY-IIR-MLAGLQLLXXXXXYKMSK---RKXXXXXLEEXXXXX--KMSKR
>ARGININE_Q09AA3_Proteobacteria_Bacteria
XXXXXVLVEFVSANPTG-PVHIGHARGAFMGDAVARLLEAAGHDVTREFYINDYQXXXXXGEYPAEYV-IEASLHTSGKVXXXXXE-YKRRDLAYHQXXXXXIIDVFGA-D---HA----GH-TPR-ISAGMTLLXXXXX-KLEF---LLXXXXXITRXXXXX--KVSKR
>ARGININE_A0A449B4V9_Tenericutes_Bacteria
XXXXXINIEFVSANPTG-YLHVGHARNAAIGSTIANIVEFAGMNVTREYYINDAEXXXXXGDKFKDQK-LEGELLDFFKKXXXXXT-YFLPDIAYHTXXXXXIMNVWGA-D---HK----RM-ECA-MKQLVRLVXXXXXFKMSK---RRXXXXXLKEXXXXX--KMSKR
>ARGININE_A7HCP4_Proteobacteria_Bacteria
XXXXXVIVEYVSANPTG-PMHVGHGRNAVVGDGVQSLLRWAGFEVTREYYVNDYRXXXXXGRQLGEEG-IAAEVDRPVKKXXXXXT-YFCADIAYHVXXXXXALEALGA-S---RK----DL-HVV-LIQMVNLTXXXXXVKMSK---RAXXXXXLREXXXXX--KMSKR
>ARGININE_A0A259TVN3_Rhodothermaeota_Bacteria
XXXXXAIVEFVSANPTG-PLTVGHGRNAVLGDTVATLLTWTGWDVTREYYFNDV-XXXXXAQDLAYEK-DDATWFATGKLXXXXXT-YRLPDIAYHAXXXXXIVDVFGA-D---HE----KI-DVL-IYQFVTLVXXXXXVKMST---RKXXXXXLDDXXXXX--KMSTR
>ARGININE_A0A4Q2ZHF9_Bacteroidetes_Bacteria
XXXXXAMVEYVSINPTG-PIHVGHGRNAVFGDAIANVLEKAGYDVWREYLVNDL-XXXXXARYLQKEV-VKGKEVADYKPXXXXXT-YFGQDIAYHFXXXXXLVTVIGI-D---QS----GS-FKP-LAKAIELTXXXXXYHVTY---E-XXXXXVLRXXXXX--KLSKR
>ARGININE_A0A1C4H539_Actinobacteria_Bacteria
XXXXXLNLEFVSANPTG-PIHIGGVRWAATGDSMARVLEANGAKVVREYYFNDL-XXXXXGRKRAVPM-MFAEIQQSMKKXXXXXA-YFAADIAYYYXXXXXAIYMLGA-D---HE----NM-QIL-IGQLVNVMXXXXXVRMSK---RAXXXXXIDDXXXXX--RMSKR
>ARGININE_B3EQ83_Chlorobi_Bacteria
XXXXXAIVEYVSANPTG-PLTIGRGRGGVLGDCIANILEAHGYTVTREYYFND--XXXXXGRQMSSES-VRLRYITLHRLXXXXXS-YFNEDIAYHVXXXXXIVNIFGA-D---HI----DE-YPD-VIEALKILXXXXXIRVAI---NQXXXXXVNGXXXXX--KMSTR
>ARGININE_A0A292YEL1_Proteobacteria_Bacteria
XXXXXILLEYISANPTG-PLHIGHARGAIYGDSIARIGRHVGYEIDINNFNDET-XXXXXKEKMLDEIKIKALNVTPFDRXXXXXT-YLAGDIIYHKXXXXXYINIWGA-D---HH--IARV-KAA-IKFMVKLLXXXXXYKMSK---RAXXXXXVRDXXXXX--KMSKR
>ARGININE_A0A0C7P2L5_Thermotogae_Bacteria
XXXXXIQFEFASVNPTG-PLTIAHGRQAVMGDVIGNIYEQTGHIVQKEMYLND--XXXXXGRQIVEDM-LNKMLYTLKQLXXXXXT-YFCDDIAYHYXXXXXVIDILGS-D---HH--ILHQ-FVN-IKKDDELIXXXXXRGEFY---T-XXXXXINKXXXXX--RMSTR
>ARGININE_Q67TI9_Firmicutes_Bacteria
XXXXXILLEYVSANPTG-PMVLVQARAGAFGSSLARLLNWAGYECHTEFYVNDA-XXXXX-KILARTVDLRAQELRGATVXXXXXY-YPGEDVKYD-XXXXXLIDILGQ-D---HH--LGHPREIL-FTQMVRLFXXXXXFRMSK---RRXXXXXLEDXXXXX--RMSKR
>ARGININE_A0A081NM42_Proteobacteria_Bacteria
XXXXXVVVDYSAPNVAK-EMHIGHIRSTIIGDATARTLEFLGHKVIRQNHLGDWEXXXXXWKKLVDIT-LSHNQEVYERLXXXXXL-YSTTDLA-ASXXXXXVLYYVDA-R---QG----QH-FNQ-IFTIARKVXXXXXEHHAF---GMXXXXXMLGXXXXXG-KFKTR
>ARGININE_A0A0F6SFY4_Proteobacteria_Bacteria
XXXXXIVVDYSSPNIAK-QMHVGHLRSTIIGHALVQLLRFQGHEVIGDNHLGDWAXXXXXWERFVAIT-RAENDKVYERLXXXXXL-YSTSDIA-TVXXXXXLIYVVDS-R---QS----QH-FEQ-LFGVVQMGXXXXXEHVGF---GMXXXXXVLGXXXXXG-TLATR
>ARGININE_A0A1W6LNR5_Planctomycetes_Bacteria
XXXXXVVVDYSGPNIAK-EMHVGHLRSTIIGDCICRLLEFAGHNAVRQNHIGDWQXXXXXWIDIIEES-RKHYSLIYQRLXXXXXL-YATTDLA-AKXXXXXIVYVTDA-R---QI----LH-FKM-LFATAKLAXXXXXQHVTF---GTXXXXXMLGXXXXXG-KFKTR
>ARGININE_A0A2A9D211_Actinobacteria_Bacteria
XXXXXIPIDYSAPNVAK-EMHVGHLRTTIVGDSLARTLEALGHRVIRQNHIGDWPXXXXXWKGMIDVT-LTDEDLAYDRKXXXXXG-YATTDMA-ATXXXXXILYVVGA-S---QA----LH-FRM-LFATAEKAXXXXXPHVQI---G-XXXXXVLGXXXXXG-KLRTR
>ARGININE_A5USW0_Chloroflexi_Bacteria
XXXXXIVIDYSSPNVAK-TMHVGHIRSTIIGQSLYHIFDFLGYRVIGDNHLGDWPXXXXXWQWMVDLT-IKANQRNYDRLXXXXXL-YHTRDLA-CEXXXXXIIYVVDA-R---QE----LH-FRQ-LFALARAAXXXXXIHVRF---GMXXXXXLLDXXXXXG-RLSTR
>ARGININE_A9AWK8_Chloroflexi_Bacteria
XXXXXVIVEYSSPNIAK-RMHVGHIRSTIIGQAIANLYQRLGYEVIRDNHLGDYPXXXXXWQWMVDLT-KTANQPNYDRLXXXXXL-YMTRDIA-TTXXXXXMIYIVGQ-P---QE----LH-FRQ-TFAISKALXXXXXEHISF---GMXXXXXLLDXXXXXG-QLSTR
>ARGININE_E8R1R2_Planctomycetes_Bacteria
XXXXXIIVDFSSPNVAK-PMHVGHLRSTVIGDALARIFEALGHKVWRDNHLGDWRXXXXXYRKVNDLS-KPAEELVYRRLXXXXXTQYATTDLA-TTXXXXXVLYVVDH-R---QS----DH-FKQ-LFATARRWXXXXXDHVSF---GTXXXXXILGXXXXXG-RYKTR
>ARGININE_A0A142WSD5_Planctomycetes_Bacteria
XXXXXVVIDYSGPNVAK-PMHVGHLRSSVIGAALYHILKFLGHDVRSDNHIGDWAXXXXXWQQFIPQC-LTALQGMYDRLXXXXXMTYATTDLA-TVXXXXXILYVVDT-R---QG----EH-FEM-LFAPVR--XXXXXKHVNF---GMXXXXXIVGXXXXXG-RYKTR
>ARGININE_A0A2Z3H4J7_Planctomycetes_Bacteria
XXXXXFVIDLSGPNVAK-PLHVGHLRSTIIGDALVRILRFLGHTVIGDNHLGDWPXXXXXWKSFMPAC-MEMLRPIYERLXXXXXT-YTTTDLA-TTXXXXXMLYVVGA-P---QA----LH-FKT-VFAQAKRWXXXXXEHVQF---G-XXXXXMLGXXXXXR-KFGTR
>ARGININE_A0YPY5_Cyanobacteria_Bacteria
XXXXXVIVDFSSPNIAK-EMHVGHLRSTIIGDSIARVLEFLDDDVLRLNHVGDWEXXXXXWTILCEQS-RREFQVIYDLLXXXXXENYATTDLA-AQXXXXXMIYVTDS-G---QA----NH-FTQ-VWQVARKAXXXXXEHVPF---GLXXXXXVLGXXXXXG-KLKTR
>ARGININE_A0A316DMC6_Thermotogae_Bacteria
XXXXXVIIDYSSPNIAK-PMHIGHLRSTVIGDAIKRIYRYLGYTVIGDNHLGDWEXXXXXWKEFIEVS-LKDYEKIYKRMXXXXXL-YTTSDLA-CIXXXXXLIYVTDQ-R---QQ----TH-FKQ-VFTIADNLXXXXXKDHVYKE-NLXXXXXIIGXXXXXG-VFSTR
>ARGININE_U2QSK5_Fusobacteria_Bacteria
XXXXXVLVDYSSPNIGK-RMHIGHLRSTIIGDSLKRIFEYMGFKVLGDNHLGDWEXXXXXWQSFVDHS-FCEFKVFYRKMXXXXXL-YSTTDLA-TLXXXXXILYVAVE-K---QK----EH-FRQ-VFKIAEKPXXXXXNHVWF---GIXXXXXSVMXXXXXS-VLSLK
>ARGININE_R6RIG8_Firmicutes_Bacteria
XXXXXIVIDYGGPNVAK-PLHVGHLRSAIIGESIKRMGRFLGHKVIGDVHLGDWRXXXXXWKHIMEVS-VNDLKKNYAKLXXXXXL-YNTTDLA-TIXXXXXIIYVVDK-R---QE----LH-FIQ-VFRCAKKAXXXXXNTKLTREGGVXXXXXLIGXXXXXG-KFKTR
>ARGININE_E0TC89_Proteobacteria_Bacteria
XXXXXIILDYGGPNVAK-PLHVGHLRAAIIGESLKRLFRAVGDDVLGDIHLGDWPXXXXXWAHFVDVS-KAALEADYAELXXXXXLGYHSTDVA-TEXXXXXIVYVVDQ-R---QA----QH-FEE-VFRAVERAXXXXXEHAGF---GTXXXXXMNGXXXXXG-RFKTR
>ARGININE_A0A4Q3SBV0_Proteobacteria_Bacteria
XXXXXVIIDYAGPNVAK-PMHVGHLRASIIGEAVKRIYRFRGDVVLGDAHFGDWGXXXXXWRHFVNVS-RVALEREFHALXXXXXLMYGTTDLA-TSXXXXXILYCVDQ-R---QA----DH-FEQ-VFRLAGYAXXXXXEHIGF---GTXXXXXGKPXXXXXG-KFKTR
>ARGININE_A0A4R7J4S8_Actinobacteria_Bacteria
XXXXXVVIDYPSANVAK-QMHVGHLRTSVIGDAFNRVLTALGHTVVPQDHMGDWPXXXXXWQAMVESS-RQGLLKTYQRLXXXXXLGYAATDLA-AEXXXXXILYVVDV-R---QS----DH-FAQ-VFDTAKRAXXXXXRHIPF---GTXXXXXVLGXXXXXN-KLKTR
>ARGININE_A0A077FMY3_Proteobacteria_Bacteria
XXXXXIVVDYGSPNVAK-EMHVGHLRSAIIGDAIARILTFLGHNVIRQNHTGDW-XXXXXFRKRLTLL-QSHDKETYSQKXXXXXL-YHTTDLA-AAXXXXXIIYVTDM-R---QK----QH-FAM-LFSALKYAXXXXXSTTEL---NHXXXXXVLGXXXXXH-KFKTR
>ARGININE_A0A1M6KKT8_Firmicutes_Bacteria
XXXXXVVIDFSSPNIAK-PFGIGHLRSTVIGNSLYKIHKFLGFNVVGINHIGDWEXXXXXWQMFRDIS-LKEHFDSYKRKXXXXXL-YATRDIC-AAXXXXXMLYVVGA-E---QS----LH-FKQ-VFKTLAIAXXXXXEHIPF---GLXXXXXGKMXXXXXG-KMSTR
>ARGININE_A0A133YXA7_Firmicutes_Bacteria
XXXXXIVIDYSSTNIAK-PFHIGHIRSTLIGNAIKNIYKYLGYNTVGVNHLGDYPXXXXXWNWFKDIS-LKEFQKVYEKLXXXXXT-YITRDIA-TAXXXXXNIYVVAS-Q---QK----LH-FKQ-LVAVLTEMXXXXXKHVEF---GMXXXXXREGXXXXXS-KLSTR
>ARGININE_Q6YQC0_Tenericutes_Bacteria
XXXXXIVIDYSSPNIAK-NFSVGHLRSTVIGNALKNIYQKLGFEVVGINHLGDWQXXXXXWKWFREVS-LQEFCKIYVKKXXXXXL-YLTRDLT-TTXXXXXVLYVVGN-E---QK----LY-FKQ-LAQIIEKMXXXXXKHINF---GLXXXXXKKIXXXXXK-KISTR
>ARGININE_A0A0R1N950_Firmicutes_Bacteria
XXXXXVPIDMSSPNIAK-PMSMGHLRSTVIGNSIANILTKNGYHPIKDNHLGDWPXXXXXWEWFREVS-LQEFNDVYKELXXXXXL-YITRDIA-TAXXXXXTLYVVGS-E---QT----YY-FKQ-LKAVLEEMXXXXXQHVPF---GLXXXXXKKLXXXXXK-KLSTR
>ARGININE_R7BJM8_Firmicutes_Bacteria
XXXXXVCMDYSSPNIEK-NFHVGHLRTTVIGNSLYKIYQKLGYDVVRINHLGDWPXXXXXWNWFKEIS-MVEFERIYDLLXXXXXS-YLSRDIA-AIXXXXXQFYVTGL-E---QS----LH-FKQ-IFKAIEVMXXXXXDHVPY---GLXXXXXEKLXXXXXE-KLSTR
>ARGININE_A0A0H4XEZ9_Proteobacteria_Bacteria
XXXXXVAIDYSSPNIAK-PIGFHHIRTTFLGHCIANIYRALGWRVEGINYLGDWAXXXXXWNQFRDTS-IKGFKKIYARMXXXXXL-YATRDLA-AAXXXXXRLYVVAQ-D---QA----LH-FRQ-VFRTLKEMXXXXXDHVAF---GRXXXXXTRKXXXXX---MSTR
>ARGININE_D0LW44_Proteobacteria_Bacteria
XXXXXVCIDYSSPNISK-HLAYHHIRSTVIGHALVNLHRAAGYRVVGINHLGDWAXXXXXWQRFREVS-WAEFEHVYRRKXXXXXL-YGTRDLA-AAXXXXXTLYVVDR-G---QS----LH-FRQ-LFEVLRRAXXXXXEHVPF---GVXXXXXKKTXXXXXK-KTGTR
>ARGININE_A0A0N1NEG3_Actinobacteria_Bacteria
XXXXXTVVDYAQPNVAK-EMHVGHLRSAVIGDSLVQLLEFTGENVVRRHHIGDWPXXXXXWQKFVDES-KIYFYSVFEKLXXXXXDGYAATDLS-ALXXXXXLLYVVDV-R---QT----LH-FKM-VFEAARRAXXXXXDAHQL---AFXXXXXADGXXXXXG-KFKTR
>ARGININE_A0A1L8ZBE8_Spirochaetes_Bacteria
XXXXXIILEFSSPNTNK-PLHVGHLRNDVIGESLSRILKAVGAKITKINLINDWTXXXXXWKKLNSWA-IEGIKETYDKIXXXXXI-YLTQDLGNKEXXXXXMIYVVGS-E---QI----QH-FKS-LFFVSEKLXXXXXKHLSH---GMXXXXXGKMXXXXXG-KMKSR
>ARGININE_A0A2D0NGW6_Bacteroidetes_Bacteria
XXXXXVMVEFSSPNTNK-PLHLGHIRNILLGWSAYKILDAVGYDVVRVQIVNDC-XXXXXWQRFKEFR-AEKYFNQYSELXXXXXL-YVTQDLG-TAXXXXXMIYVVAD-E---QN----YH-FQV-LFEILKRLXXXXXDHLSY---GMXXXXXREGXXXXXG-RMKSR
>ARGININE_A0A1Y1CLD7_Bacteroidetes_Bacteria
XXXXXVMIEYSSPNTNK-PLHLGHIRNNLLGYSVAQILKANGYEVIKVNLVGDK-XXXXXWRKMNDWV-LAGFEVTYKKMXXXXXV-YMTQDIG-TAXXXXXHIYVVGN-E---QN----YH-FQV-LSLVLGKLXXXXXQHLSY---GMXXXXXLQGXXXXXG-KMKSR
>ARGININE_H6L8S3_Bacteroidetes_Bacteria
XXXXXILVEYSSPNTNK-PLHLGHVRNNLLGYSTAELLKFAGYSVKKVQIIGDA-XXXXXWEKMNNWV-YAGFASTYKRMXXXXXM-YITQDMG-TAXXXXXMVYVVGN-E---QE----YH-FQV-LFEILNRLXXXXXKHLSY---GMXXXXXGKMXXXXXG-KMKSR
>ARGININE_A1ZD49_Bacteroidetes_Bacteria
XXXXXVMVEYSSPNTNK-PLHLGHLRNNFLGYSVARILEAAGYDVVKANLVGDH-XXXXXYVEFNEFS-LKKYIDNWAKLXXXXXV-YMTQDLG-TAXXXXXSIYVIGN-E---QD----YH-CKV-LFQILKDLXXXXXDHLSY---GMXXXXXGKMXXXXXG-KMKSR
>ARGININE_A0A1Z5HD35_Proteobacteria_Bacteria
XXXXXLIVDYSGPNAAK-QMHVGHLRSTIIGDSIANVYEFLGWEVRRINHIGDWPXXXXXWRSIRNAS-ILEFQGLYNRKXXXXXL-YSTTDLA-AKXXXXXIIYVTDN-R---QA----DH-FQR-SLGILKSRXXXXXENELK---ELXXXXXIATXXXXXG-LLKTR
>ARGININE_A0A1L4CZZ9_Proteobacteria_Bacteria
XXXXXIVVEYSQPNTHK-AMHVGHLRCLVLGDAVCNLLEYAGNKIVRATYPGDW-XXXXXWRRIIGID-LSQWKLGFAMFXXXXXL-YLTKDID-LIXXXXXSIYIVDS-R---QK----LH-FQQLRYKMEEKVXXXXXERYKY---GMXXXXXTTQXXXXXG-KFSSR
>ARGININE_A0A0S7BVM1_Chloroflexi_Bacteria
XXXXXVMVEFSQPNTHK-AFHVGHLRNVILGNSVCNILEKAGNEVIRTNYLGDWPXXXXXWERTRQWS-LDGFADIYKTLXXXXXL-YATKDLS-LAXXXXXQIYVIDV-R---QS----LY-MQQ-IFKTLELMXXXXXKNLKY---SMXXXXXTKIXXXXXNVTMSSR
>ARGININE_A0A212R8D2_Chloroflexi_Bacteria
XXXXXVMVEFSQPNTHK-AFHIGHLRNAVLGDALSRILDFAGFEVIRATYPGDWPXXXXXWRRTREWS-LEEFQRIYEELXXXXXL-YSTKDLA-LAXXXXXQIYVVDV-R---QS----LY-FKQ-IFKILEERXXXXXRAVAL---GVXXXXXLSVXXXXXG-KMSSR
>ARGININE_A0A1I1V558_Proteobacteria_Bacteria
XXXXXVMVEFSQPNTHK-AFHVGHMRNLCLGDSLVRLLRVAGDEVVAANYLGDWPXXXXXWQETREWS-LEEFAEIYKRKXXXXXL-YSTKDLA-LAXXXXXSIYVVDV-R---QS----DH-FRH-VFLTLKKMXXXXXQHVKY---GMXXXXXNQKXXXXXG-PMAGR
>ARGININE_A0A2K9NVF4_Proteobacteria_Bacteria
XXXXXVMIEFSQPNTHK-EFHVGHGRNVCLGDSICRIFTYNGYKVIAANYIGDWGXXXXXWNKLKDAT-DDATKLQYARKXXXXXL-YITKDLA-LAXXXXXSIYVVGS-E---QN----FH-FKQ-LFYALEKMXXXXXPHLSY---GMXXXXXGKMXXXXXG-KMSSR
>ARGININE_Q6MLI2_Proteobacteria_Bacteria
XXXXXTMIEYSQPNTHK-ELHVGHMRNLCLGDAIVRMLRYSGREIVSSTFPGDW-XXXXXWSELMKKV-YAWADVTFDEWXXXXXL-YATKDLL-LAXXXXXSVYVVDM-R---QA----LH-FKQ-VFRVLRELXXXXXDHVKY---GMXXXXXNKKXXXXXG-AMSSR
>ARGININE_D3FCG4_Actinobacteria_Bacteria
XXXXXAIVDFCDPNATK-ALHIGHLRNIALGQAISSALRAAGAHVERQSHIGDA-XXXXXWRTVRGWA-VAGQNETLARLXXXXXA-YLTRDMM-IDXXXXXLIHLSGD-E---WK----AH-VQH-VEELLGRLXXXXXQHVLH---GMXXXXXVDGXXXXXG-ELSSS
>1f7u_Arg_Euk
XXXXXVIIEFSSPNIAK-PFHAGHLRSTIIGGFLANLYEKLGWEVIRMNYLGDW-XXXXXWKRFREFS-IEKYIDTYARLXXXXXL-YLTRDVG-AAXXXXXMIYVIAS-Q---QD--LH-A-AQ--FFEILKQMXXXXXQHVNF---GMXXXXXVQGXXXXX---MSTR
>2zue_Arg_Arch
XXXXXVIVEHTSVNPTK-PLHMGHARNAILGDVMARILRFLGYEVEVQNYIDDL-XXXXXGRKLAEEV-VRAQMVTTYKLXXXXXT-YTGKDIAYH-XXXXXVINVIGA-E---QK--HP-Q-LA--IKYALQLLXXXXXYHLAY---EHXXXXXVERXXXXXG-KFSGR
>ARGININE_A0A075LUI4_Thermococci_Archaea
XXXXXVIVEHTSVNPTK-PLHMGHARNSILGDTMARVMRALGYNVEVQNYIDDLNXXXXXGRKLAEEC-VKAQMETTYRLXXXXXT-YTGKDIAYHMXXXXXVINVIGA-E---QK----YP-QKV-VAYALKLLXXXXXYHLAY---EHXXXXXVEEXXXXXG-SFSGR
>ARGININE_A0A0U3F7A0_Thermoprotei_Archaea
XXXXXKVVEHTSANPVH-PLHIGHVRNMFLGDSLQRILRNYGNAVQTRFYVNDM-XXXXXGERETKEI-FRTVVNEVLKRXXXXXL-YTTRDIAYE-XXXXXVINVIAT-E---QR----LP-QIQ-LRLALWKLXXXXXIHYAY---EMXXXXXMKMXXXXXM-KMSGR
>ARGININE_A2BM01_Thermoprotei_Archaea
XXXXXIVIEHTSANPVH-PLHIGHARNASLGDTLARMLRARGHVVQTRFYINDL-XXXXXGRQVAEEI-VRSPYATTYKRXXXXXL-YTTRDIAYE-XXXXXVYNVIAA-E---QR----LE-QLQ-VRLALIALXXXXXIHYAY---EHXXXXXKERXXXXXQ-KMSGR
>ARGININE_A3DPW2_Thermoprotei_Archaea
XXXXXIVVEHTSANPVH-PLHVGSGRNAVIGNTYANLLRYLGFNVEERFYVNDM-XXXXXGRQVAEEK-LRGELETIYPLXXXXXTIYTTRDIAYY-XXXXXVYNVIAV-E---QT----RE-QKQ-VKATLYLLXXXXXVHFTY---EMXXXXXMRMXXXXXM-RMSGR
>ARGININE_D5U0S8_Thermoprotei_Archaea
XXXXXIVVEHTSANPVH-PLHIGSGRNSIIGDTFSKLSKKLGFNVVTRFYVNDL-XXXXXGRQVAQDI-VEKILATGYRRXXXXXL-YVTRDIAYK-XXXXXVYNVIAI-E---QD----RA-QKQ-LRAALKILXXXXXVHFAY---EMXXXXXMRMXXXXXM-RMSGR
>ARGININE_L0AAJ8_Thermoprotei_Archaea
XXXXXIVVEHTSANPIH-PLHMGHARNACIGDTLSRILKSRGHKVNRRFYIDDMEXXXXXIRNMTKSV-IDGFIETLSRLXXXXXNMYTTRDIAYE-XXXXXVINVIGA-D---QK----LP-QLQ-IRLALLGLXXXXXIHYNY---EEXXXXXIEEXXXXXK-SMHGR
>ARGININE_A0A0F7FIY9_Thermoprotei_Archaea
XXXXXVIVEFVSANPIH-PLHIGHLRNGILGDALQRLLKSRGHDVKAHFYIDDV-XXXXXFRKLSETV-FRADLLATLKRXXXXXL-YTTRDIAYSLXXXXXVINVIAT-Q---QS----LA-QAQ-LRLALYALXXXXXLHYAY---EEXXXXXVDRXXXXXT-RMSSR
>ARGININE_Q97ZN1_Thermoprotei_Archaea
XXXXXIVVEHTSANPIH-PLHIGHLRNTILGDALARALKARGHSVNVRFYVND--XXXXXGRQVANEV-LKALLSSSAKIXXXXXILYTVRDIAYQ-XXXXXVINVIAE-E---QY----IP-QIQ-LRGALELLXXXXXLHYSY---GMXXXXXLRMXXXXXL-RMSGR
>ARGININE_E1QR97_Thermoprotei_Archaea
XXXXXYIIEHTSANPAK-PMHIGHGRNAVLGDSLARLLRFCGASVKVHFYVNDM-XXXXXGYYVAKDL-VLSRIITLDRLXXXXXSLYLTRDIAYN-XXXXXLIRVIGS-E---QA----HP-QAQ-LRLALHAMXXXXXIHYSY---EMXXXXXMKMXXXXXM-KMSGR
>ARGININE_M7TG16_Thermoplasmata_Archaea
XXXXXVIIEHTSANPNG-PLHVGRARNPIIGDTLVRIFKAAGYDVESQFYLDDMNXXXXXDKKVAEEIGIQGRNTKFFFLXXXXXTLYATRDVAYHAXXXXXLINVLGE-D---HK----LE-SKQ-VEIALKLLXXXXXPRVLFYALDEXXXXXIERXXXXXG-KMSTR
>ARGININE_Q0W6L7_Methanomicrobia_Archaea
XXXXXVILEHTSANPTG-PLHVGRGRNPIIGDTLARLLRAGGYDLEVQYYVDDM-XXXXXTREMVERC-LEGQKMTLARMXXXXXRLYTTRDIAFHLXXXXXAINVLGE-D---QK----LA-MQR-LNAALSILXXXXXPTIVFYSLDDXXXXXVERXXXXXG-RMSTR
>ARGININE_A0A0E3WYN3_Methanomicrobia_Archaea
XXXXXILLEHTSANPNG-PLHVGHIRNSIIGDTLARILRRAGYNVEVQYYVNDM-XXXXXGRQIAETL-LRLNVVLVIQRXXXXXL-YTTRDLAYHAXXXXXIIDVFGA-D---HK--LIRP-ETS-CEFKKQVAXXXXXGAVRY---D-XXXXXIVRXXXXXG-SMSTR
>ARGININE_A0A1D2WDU9_Methanobacteria_Archaea
XXXXXIILEHTSANPNG-PLHIGHVRNAIIGDSLARILRSAGYNVETQYYVNDM-XXXXXGRQIADES-LKTEINAILKRXXXXXDLYSTRDLAYHLXXXXXMIDILGS-D---HK----LA-VDQ-ISVALNLLXXXXXEVVFY---EEXXXXXVNRXXXXXG-SMSTR
>ARGININE_A0A166CLU6_Methanobacteria_Archaea
XXXXXIILEHTSANPNG-PLHIGHIRNAIIGDSLKRLLKTAGYEVDTQYYVNDM-XXXXXGRQIAEFV-WEGQFVRNLRRXXXXXL-YSTRDLAYHSXXXXXVLDILGS-D---HK----LA-IEQ-ISIALDLLXXXXXEVIFY---ERXXXXXVDEXXXXXG-SMSTR
>ARGININE_Q8TXB6_Methanopyri_Archaea
XXXXXVILEHTSANPNG-PLHIGHGRNAVIGDILARCMVFTNYGVEVQYYVNDM-XXXXXGKQIAEEC-LRGHIQTLERLXXXXXRLYTTRDIAYHLXXXXXVVDVLGA-D---HK----LA-VEQ-LRAVLDMLXXXXXIHLPL---EEXXXXXLEKXXXXXG-SMSTR
>ARGININE_D3S057_Archaeoglobi_Archaea
XXXXXVLIEHTSANPDG-PLHVGHLRNAIIGDTLARMMEKAGMRVTTHYYVNDM-XXXXXGRQIAAAV-LKFRFVVDKALXXXXXTLYITRDLAYHLXXXXXFINVLGA-D---HK----LY-SEQ-LSKILELLXXXXXEVLTF---EEXXXXXRERXXXXXG-SMSTR
>ARGININE_M4YUN0_Thermoplasmata_Archaea
XXXXXVNVEHTSTNPTG-PVHVGRARNPIIGDTLARCLRMRGHDVTTEYYVNDV-XXXXXTANVTEEE-VEQEIAETYTRXXXXXL-YTTRDLAYHFXXXXXIIDVLGE-D---QK----LG-SQQ-LCAALEIMXXXXXTDRAY---EEXXXXXNDLXXXXXG-RMSTR
>ARGININE_T0LKR1_Thermoplasmata_Archaea
XXXXXILVEHTSANPTG-PLHIGRVRNSIIGDTLSRILSKYGYTVTTEYYVNDI-XXXXXAAKVEEYM-VRAESGDTEFLXXXXXV-YFTRDIAHHLXXXXXCITVLGE-D---HK----SY-FKK-IDYAMEILXXXXXSAIFY---SYXXXXXIDRXXXXXG-KMSTR
>ARGININE_A0A218ZV00_Thermoplasmata_Archaea
XXXXXILVEHTSANPTG-PLHVGRVRGSIIGDSLAKLLTRYGYRVSTQYYINDS-XXXXXAKSIAAEL-EKARFITTLRRXXXXXL-YFVRDIAYHMXXXXXFIDVLGE-A---HK----DH-GKN-LTYVLELLXXXXXLDFLYRTEEEXXXXXTEKXXXXXG-KMSTR
>ARGININE_T0LUQ9_Thermoplasmata_Archaea
XXXXXVSVEHTSTNPTG-PIHMGRIRNSIIGDSIARLMERYGYRVVTQYYVNDY-XXXXXGETLTKEI-LESEFIVTVKRXXXXXL-YVTRDIAYHMXXXXXCIVVVGE-D---HK----EH-GKI-MDYVMHQLXXXXXYEKLY---EKXXXXXLSRXXXXXG-RMSTR
>ARGININE_A0A2Z2HWW4_Halobacteria_Archaea
XXXXXVVVEHTSANPTG-PVHVGRARNPIIGDAVANLLAYAGYDVDRHYYVND--XXXXXGRQMARDR-IEYDLVRYYRKXXXXXELYATRDIAHHFXXXXXAVTVLGE-D---HK----LQ-ARQ-VETVLELLXXXXXDRIRD---DDXXXXXVERXXXXXG-KMSTR
>ARGININE_Q9HHN2_Halobacteria_Archaea
XXXXXILADVSSPNIAK-PLHVGHLRNTILSDAVMNILEARGHDVTRDNHLGDWEXXXXXWERFRTVS-IDRFKQTYDDLXXXXXL-YGTRDLA-TEXXXXXSVYVVAN-E---QN----QY-FQQ-LFVAARKMXXXXXKHIDY---GLXXXXX-EGXXXXXG-SMSTR
>ARGININE_A0A3P3RCZ0_Halobacteria_Archaea
XXXXXALFEFSSPNIAK-PLHIGHLRNTVLGDVLGNVLAARGYDLVRDNHIGDWAXXXXXWERFSDAS-RSRFDATYDRLXXXXXT-YGTRDLA-TEXXXXXLLYVVGS-E---QR----EY-FQQ-LFAAARKLXXXXXQHVDY---GLXXXXX-EGXXXXXG-SMSTR
>3tqo_Cys_Bac
XXXXXVKLYVCGMTVYD-YMHIGHGRSWIIFDMVVRYLRMRGYEVTFVRNITDI-XXXXXPAALAERF-IQILHEDEKALXXXXXG-WHIECSAMS-XXXXXDIHGGGL-D---LK--FPHH--EN-EIAQSEAGXXXXXLWMHA---GLXXXXXLEIXXXXXKEKMSKS
>1li7_Cys_Bac
XXXXXVGMYVCGITVYD-LCHIGHGRTFVAFDVVARYLRFLGYKLKYVRNITDI-XXXXXFVAMVDRM-IAEMHKDFDALXXXXXG-WHIECSAMN-XXXXXDIHGGGS-D---LM--FPHH--EN-EIAQSTCAXXXXXYWMHS---GMXXXXXVMVXXXXXREKMSKS
>3sp1_Cys_Bac
XXXXXVKVYACGPTVYN-YAHIGNFRTYIFGDLLIKTLRFLGYKVNYAMNITDI-XXXXXVYEISEFF-TEAFFNDCRKLXXXXXS-WHLECAAMN-XXXXXDIHLGGV-D---HI--GVHH--IN-EIAIAECFXXXXXVFVHG---EFXXXXXLIMXXXXXYNKMSKS
>CYSTEINE_A0A2Z4FQC1_Proteobacteria_Bacteria
XXXXXISLYVCGVTVYD-LTHIGHARVFVVFDVVQRFIRSLGYDLKYVRNHTDV-XXXXXARALSAHF-IAELTRDMNALXXXXXG-WHIECSAMSHXXXXXDIHGGGR-D---LV---FPH-HEN-EIAQAEACXXXXXSWMHV---GMXXXXXVDEXXXXXERKMSKS
>CYSTEINE_A0A2I8DQ51_Proteobacteria_Bacteria
XXXXXVRMYVCGMTVYD-FCHLGHARMLVSFDVVQRWLRASGLAVDYVRNITDI-XXXXXRRAVTEFY-IDAMHADERALXXXXXG-WHIECSAMSLXXXXXDIHGGGP-D---LK---FPH-HEN-EIAQTEGGXXXXXVWMHC---GPXXXXXDKMXXXXXSDKMSKS
>CYSTEINE_A0A0C2LFY2_Cyanobacteria_Bacteria
XXXXXVKMYCCGVTVYD-YCHLGHARSYIVWDTIRRYLQWRGYQVHYIQNFTDIDXXXXXMEAVANRF-IDAYFEDIRRLXXXXXG-WHIECSAMR-XXXXXDIHGGGR-D---LI---SPH-HEN-EIAQSEAAXXXXXYWMHN---GMXXXXXTKMXXXXXGTKMSKS
>CYSTEINE_R5C935_Firmicutes_Bacteria
XXXXXVSMYVCGPTVYN-LIHIGNARPMIVFDTVRRYFEYKGYQVNYVSNFTDV-XXXXXKKAISERY-IRECRKDMADLXXXXXG-WHIECSVMSYXXXXXDIHAGGE-D---LI---FPH-HEN-EIAQSECGXXXXXYWMHN---AFXXXXXHKMXXXXXNHKMSKS
>CYSTEINE_A0A2S0N853_Proteobacteria_Bacteria
XXXXXVRMYVCGPTVYD-DAHIGNARPVIVFDLLFRLLRHVYGEVTYARNITDLDXXXXXIRALTEGT-AARFHAAADALXXXXXG-WHIECSAMSHXXXXXDIHGGGI-D---LV---FPH-HEN-EVAQTTCAXXXXXMWMHN---GFXXXXXEKMXXXXXGEKMSKS
>CYSTEINE_A0A256FV66_Proteobacteria_Bacteria
XXXXXVRMYVCGPTVYD-FAHIGNARPVIVFDVLFRLLRYGDNKVTYARNITDV-XXXXXARALIERG-VAYVHRPFDEMXXXXXG-WHIECSAMSMXXXXXDIHGGGI-D---LV---FPH-HEN-ELAQSCSAXXXXXMWMHN---GFXXXXXQKMXXXXXGQKMSKS
>CYSTEINE_A0A231UU49_Proteobacteria_Bacteria
XXXXXVKMYVCGPTVYD-YAHIGNARPAIVFDVLFRLLRHLGSRIAYVRNITDV-XXXXXARALRDTT-FAQYQKDVAALXXXXXG-WHIECSAMSYXXXXXDIHGGGL-D---LI---FPH-HEN-EIAQSRCAXXXXXYWMHN---GFXXXXXRKMXXXXXGRKMSKS
>CYSTEINE_A9GVL3_Proteobacteria_Bacteria
XXXXXVRMYCCGPTTYD-VAHVGHGRAALAPDILVRHLRARGLRVVYVRNVTDVDXXXXXPMDLSARM-ARLYQEDVAALXXXXXG-WHIECSAMAYXXXXXDVHCGGM-D---LV---FPH-HEN-EIAQSEAGXXXXXIWIHN---GFXXXXXEKMXXXXXKEKMAKS
>CYSTEINE_A0A0H0ZUF4_Actinobacteria_Bacteria
XXXXXVKLYYCGATVQG-MPHVGHVRSAIVFDVLVRWLEYRGFAVTTVRNVTDI-XXXXXYGALTRQN-IDDMHKDTDPLXXXXXG-WHLECSAMAYXXXXXDIHGGGL-D---LR---FPH-HEN-ELAQSAAGXXXXXYWMHN---GMXXXXXEKMXXXXXGEKMSKS
>CYSTEINE_A0A1C4H7L0_Actinobacteria_Bacteria
XXXXXAGIYVCGATVQS-SPHIGHIRAAVAFDVVRRWLVKLGYDVTFIRNVTDI-XXXXXDKALIERL-IERGHRDFTPFXXXXXG-WHIECSAMSYXXXXXDIHGGGL-D---LR---FPH-HEN-EMAQTRAGXXXXXIWMHSAWGGVXXXXXLEWXXXXXGEKMSKS
>CYSTEINE_A0A166R4W4_Actinobacteria_Bacteria
XXXXXVGVYVCGPTVQS-PPHVGHIRTALAFDLLRRWLTQSGLSVTFVQNVTDI-XXXXXLNALATRQ-TRAFDEAYRAVXXXXXG-WHLECSAMAYXXXXXDIHGGGL-D---LV---FPH-HEN-ERAQTICGXXXXXYWMHV---GLXXXXXTKMXXXXXGTKMSKS
>CYSTEINE_D6TP55_Chloroflexi_Bacteria
XXXXXATLYVCGVTPYD-TTHLGHAFTYVSFDTLIRYLEAQGITVRYVQNVTDI-XXXXXRKALGRRE-TARFLGDMDALXXXXXG-WHIECSAMSHXXXXXDIHGGGA-D---LA---FPH-HTC-EIAQSTGKXXXXXFWMHT---GMXXXXXEKMXXXXXGEKMSKS
>CYSTEINE_A0A346XUS8_Actinobacteria_Bacteria
XXXXXVRLYVCGITPYD-SAHLGHAFVYTVFDVLIRRLEAKGHKVVYVRNVTDV-XXXXXRTSMVSGL-LGRVYADVDAMXXXXXG-WHLECSAMH-XXXXXDIHGGGN-D---LI---FPH-HEA-EILQSEALXXXXXFWMHV---GMXXXXXVKMXXXXXDVKMSKS
>CYSTEINE_I2K9N8_Proteobacteria_Bacteria
XXXXXASIYVCGPTVYD-DAHLGHARSSLSFDLLSRTLKALGYKVTLGKNFTDI-XXXXXKKVYIDRY-LEEMHTSEKPFXXXXXG-WHIECSAMT-XXXXXDIHAGGA-D---LL---FPH-HEN-EAAQSRCGXXXXXYWMHN---GFXXXXXEKMXXXXXGEKMSKS
>CYSTEINE_A0A1L4D433_Proteobacteria_Bacteria
XXXXXVKMYCCGVTPYG-NTHIGHSRTFFSYDLLYRTLIDNDIDVEWARNITDV-XXXXXNKALVSRY-VSEIAKDEDALXXXXXG-WHVECSAMIHXXXXXDIHMGGR-D---LI---FPH-HEA-EIAQSEGGXXXXXTWLHA---GMXXXXXEKMXXXXXGEKMSKS
>CYSTEINE_D6TJN5_Chloroflexi_Bacteria
XXXXXVGIYSCGPTVYK-DIHVGNFRTFMMTDWLRRMLEYNGYDVYLVRNITDV-XXXXXDDVIAQRY-TEQYMRDAAELXXXXXG-WHIECSAMAYXXXXXDIHTGGL-D---LM---FPH-HED-EIAQSTFGXXXXXYWVHG---EFXXXXXRKMXXXXXNRKMKAS
>CYSTEINE_A0A1B9F4Q9_Proteobacteria_Bacteria
XXXXXVGIYSCGPTAYE-HAHLGLCRRMVVADLLRRVLEHIGYKVTHVMNITDI-XXXXXNGALTEKY-IKSFLEDAKTLXXXXXG-WHIECVAMSYXXXXXDIHTSGT-D---LM---FPH-HEN-EIAISKAGXXXXXTWLHS---ELXXXXXKKMXXXXXGKKMSRS
>CYSTEINE_A0A249LE82_Actinobacteria_Bacteria
XXXXXVTMYCCGPTVYR-DAHVGNLRTFLLSDLIARTIRLSGLSVEMIQNITDVKXXXXXPFDIARKY-EERFHGDRKAMXXXXXG-WHIECSAMSLXXXXXNVHVGGI-D---LR---FPH-HEN-ERAQSNSGXXXXXLWVHG---EHXXXXXRKMXXXXXGRKMSKS
>CYSTEINE_B5Y8V4_Firmicutes_Bacteria
XXXXXIAGYVCGITPYD-EPHLGHVRTALVFDLFHRYVKAQGYKPVFVSNFTDVDXXXXXPFALAEQL-IDKKHRDFSPWXXXXXG-WHIECTVISVXXXXXDFHGGGS-D---LI---FPH-HEN-EKAQSEALXXXXXFWMHT---GMXXXXXEEMXXXXXKEEMHKS
>CYSTEINE_D7CYC7_Deinococcus-Thermus_Bacteria
XXXXXVGMYLCGPTVYS-EPHLGHARGPILFDVLRRYLEYLGLRVRLVTNITDVKXXXXXPMEIADKY-FATGHRDFSPWXXXXXG-WHIECSVMSYXXXXXDIHGGGL-D---LI---FPH-HEC-ELAQAKAGXXXXXVWLHF---NMXXXXXEKMXXXXXGEKMAKS
>CYSTEINE_A0A098SAE9_Bacteroidetes_Bacteria
XXXXXIGMYVCGPTVYS-DVHLGNCRTFTSFDVIYRYLMYLGYKVRYVRNITDVRXXXXXPMEIAQKY-TNGFHEMMRIFXXXXXG-WHLECSAMSYXXXXXDIHGGGN-D---LK---FPH-HEN-EIAQNSCNXXXXXYWMHA---NMXXXXXRKMXXXXXGRKMSKS
>CYSTEINE_Q6YR75_Tenericutes_Bacteria
XXXXXINMYVCGPTVYN-HLHLGNTRPLIFFDTVKRYLEMLNFRVYYVVNITDI-XXXXXENALANKY-IKSFNNLLKTLXXXXXG-WHTECATMILXXXXXDIHGGGT-D---LK---FPH-HEN-EIAQTHAHXXXXXFFMHV---ERXXXXXQKMXXXXXNQKMSKS
>CYSTEINE_R6ZNS7_Firmicutes_Bacteria
XXXXXVSMYVCGPTVYN-YPHIGNARPIAVFDTLKKALSAQGLDVTFVSNYTDV-XXXXXNAAITDKY-IEAYNEVRNNLXXXXXG-WHTECVVMIFXXXXXDIHGGGL-D---LK---FPH-HEN-EVAQCEVCXXXXXMWVHN---GMXXXXXAKVXXXXXGAKVSKS
>CYSTEINE_Q1AU11_Actinobacteria_Bacteria
XXXXXVGIYVCGPTVYN-HIHIGNVRGHLFWDVAVRFLRSRGYRVKFVWNITDI-XXXXXNRAIVRRY-TDSFHERESPWXXXXXG-WHIECSAMH-XXXXXDIHGGGS-D---IR---FPH-HEN-ELAQSCGAXXXXXFWAHH---GMXXXXXQKMXXXXXAQKMAKS
>CYSTEINE_A0A2K9NR86_Proteobacteria_Bacteria
XXXXXVKFYSCGPTTYN-FLHVGNARALVVGDLFHRTMKTLGYNVKFVRNYTDV-XXXXXEAARADEF-IRECNTDMECLXXXXXG-WHIECSAMAHXXXXXDLHHGGV-D---LL---FPH-HEN-EIAQSEAGXXXXXNWAHG---AIXXXXXLSVXXXXXSEKMSKS
>CYSTEINE_I0IEU6_Planctomycetes_Bacteria
XXXXXVSMYSCGPTVYD-FAHIGNFRTFLFADVLRRFLEAVGLRVHHVMNLTDVTXXXXXMLELIGRL-LGRGHADFDALXXXXXG-WHIECSAMALXXXXXDIHTGGE-D---NI---FPH-HEC-EIAQSRCGXXXXXLWLHS---RLXXXXXLEGXXXXXGAKMSKS
>CYSTEINE_A0A1L6LAD8_Proteobacteria_Bacteria
XXXXXVRIYTCGLTVYA-PMHIGHARTYSFWDTFRRYLEYRGYHVVSVINYTDI-XXXXXAVDVVERM-IAGFRRDHDAFXXXXXG-WHIECSAMSLXXXXXDVHGGGV-D---NL---FPH-HEN-EIAQSECGXXXXXYWLHP---EHXXXXXVKMXXXXXGVKMSKS
>CYSTEINE_A0A143PTG8_Acidobacteria_Bacteria
XXXXXVRMYACGLTVYA-RGHIGNFRTFLAVDLLRRTLRVAGFTVHHVTNFTDV-XXXXXAESYTTRY-IDAFREDATALXXXXXG-WHIECSAMALXXXXXDIHCGGV-D---LI---FPH-HEN-EIAQAEGGXXXXXFWYHV---EHXXXXXGEKXXXXXGEKMSKS
>CYSTEINE_C7M2N0_Actinobacteria_Bacteria
XXXXXVTVYVCGPTVYD-DPHLGHGRLAVVFDTLRRTLERLVAPVRFVSNITDIDXXXXXMVALIERL-VDRGHDDAKSLXXXXXG-WHTECVAMSLXXXXXDLHGGGM-D---LV---FPH-HEN-ERAQASLLXXXXXHWVHN---AFXXXXXLTTXXXXXGEKMSKS
>CYSTEINE_D6YRM5_Chlamydiae_Bacteria
XXXXXVSLYTCGPTVYN-FAHIGNYRTYMFEDLLRRTLKFFGYEVEQVMNLTDVDXXXXXLDAYTKPF-KEAFFEDIRTLXXXXXEHWHLECSTMAMXXXXXDLHCGGV-D---NM---FPH-HEN-EIAQSEACXXXXXVWLHS---EHXXXXXKKMXXXXXNKKMSKS
>CYSTEINE_R5Z392_Firmicutes_Bacteria
XXXXXVGMYTCGPTVYH-YAHIGNLRSYIMEDVLEKELRYEGYNVKRVMNITDVKXXXXXVLEIAKFY-TDAFFSDCNKLXXXXXDVWHIECSCISMXXXXXDLHCGGI-D---NI---FPH-HTN-EIAQSEAYXXXXXCHVHG---DFXXXXXLEKXXXXXQGKMSKS
>CYSTEINE_A0A346Y0N6_Actinobacteria_Bacteria
XXXXXVGMYTCGPTVYA-YAHIGNMRAYVFSDTLRRALLWHGYDVTQVVNITDVAXXXXXIWEIAAHY-TDAFFTDIDRLXXXXXSEWHLECSVMSYXXXXXDIHTGGV-D---HI---PVH-HTN-EIAQSKAFXXXXXTWMHN---EFXXXXXEKMXXXXXDEKMSKS
>CYSTEINE_Q2S3T5_Bacteroidetes_Bacteria
XXXXXLRFYSCGPTVYM-YAHIGNFRSFLTADLIRRTAEAIGWDVTNVSNITDVGXXXXXIYDLARHY-TEAFLEDWGALXXXXXEVWHIECSVMGYXXXXXDLHTGGE-D---LI---FPH-HEC-EIAQNQSLXXXXXVWVHG---NFXXXXXLIAXXXXXGEKMSKS
>CYSTEINE_A0A2Z3HA74_Planctomycetes_Bacteria
XXXXXVTMYVCGPTVYK-PSHIGHMVGPVIFDTVKRYLTYLGYKVKWVVNITDV-XXXXXGRAQEQKL-AAKMTEDYFACXXXXXG-WHIECTCME-XXXXXDIHGGGL-D---LQ---FPH-HEN-ELAQSESGXXXXXVWMHN---GLXXXXXGKMXXXXXSGKMAGS
>CYSTEINE_A0A449B4V8_Tenericutes_Bacteria
XXXXXKKIYVCGPTVYN-DPHIGNLRPIVTFDLMLKAYRALGKKFKFIHNITDV-XXXXXNKAIEEKY-LQLLYEADFALXXXXXG-WHTECVALF-XXXXXDVHGGGM-D---LT---FPH-HEN-ENIQSLFGXXXXXNWLRT---GQXXXXXIKMXXXXXGIKMSKS
>CYSTEINE_R4U5A8_Tenericutes_Bacteria
XXXXXFNIYACGPTVYN-YIHLGNARAVINADLLVNVLEFQEYEVNYIQNYTDI-XXXXXNKALAENY-INAFEEDVKALXXXXXG-WHTECALLF-XXXXXDFHLGGI-D---LV---FPH-HEN-ERIQAKNNXXXXXIWLHN---GHXXXXXQKMXXXXXEQKMSKS
>CYSTEINE_A0A420XTD8_Actinobacteria_Bacteria
XXXXXFRIYVCGITPYD-VTHLGHASTFLWSDLAARVLRATGSRVQVTRNVTDVDXXXXXASALLERL-ARAGLDEARALXXXXXG-WHAQCAAMA-XXXXXDLHAGGA-D---LR---FPH-HAA-EALLAEAAXXXXXFWLHP---GIXXXXXAKMXXXXXGAKMAKS
>CYSTEINE_A0A1G6TFV2_Actinobacteria_Bacteria
XXXXXATLYVCGITPYD-ATHIGHAATYVAFDLLGRAWRDAGHTVVYASNVTDV-XXXXXEAAVMDAL-FAERGGDPDPLXXXXXG-WHIECAVIA-XXXXXDVQGGGS-D---LL---FPH-HEM-STSHARLLXXXXXHHVHA---GLXXXXXEKMXXXXXGEKMSKS
>CYSTEINE_A0A091FES7_Proteobacteria_Bacteria
XXXXXVTMRTCGPTIHD-TPHLGNYRRMVVSDLINRYLIYKGYKVKHVLDIVDI-XXXXXYVKAVDVM-LKIVEKDYGALXXXXXGSWHMECAAVSYXXXXXDIHVSGA-D---EI---FPH-CEN-VLAKAFSGXXXXXYWINA---ELXXXXXRKMXXXXXGRKMSRS
>CYSTEINE_Q83GH3_Actinobacteria_Bacteria
XXXXXLRLYVCGITPYK-STHLGHAFTYVGFDTLFRLALDSGRDVLYIQNISDI-XXXXXQYAQTKRF-FEDMHQWEASFXXXXXA-WHISCAVLSQXXXXXHIYGGGR-D---LA---FPH-HEN-LVFISQLRXXXXXIGLHH---SVXXXXXLQRXXXXXGDKMSKS
>CYSTEINE_A0A0F7IEI6_Archaeoglobi_Archaea
XXXXXVRIYVCGITAYD-YSHIGHARNVVLFDTLRRFLEFREHRVIMVQNFTDI-XXXXXNRAVSELF-IEEFMRDVEELXXXXXG-WHIECSIMSIXXXXXDIHGGGM-D---LI---FPH-HEN-ERAQSYAGXXXXXYWVHNNFGGMXXXXXLLSXXXXXGEKMSKS
>CYSTEINE_A0A1U7EYK1_Halobacteria_Archaea
XXXXXVLLYYCGLTVSD-YAHLGHARTWVHVDVIHRWLEALGYDVRHVENITDVDXXXXXATHFIDQL-LSDMHRDADCWXXXXXG-WHIECSAMSMXXXXXDIHMGGR-D---LV---FPH-HEN-EIAQSEAGXXXXXYWLHA---DLXXXXXEKMXXXXXDEKMSSS
>CYSTEINE_D7E783_Methanomicrobia_Archaea
XXXXXVRMYNCGPTVYG-RVHIGNIRSFLMADLLKRFLNLEGYQVRQAMNITDVDXXXXXPWKIADKY-KQLFIDDLNKLXXXXXG-WHIECSAMALXXXXXDIHTGGE-D---NK---FPH-HEC-EIAQSEGGXXXXXYWMHVTHQGYXXXXXRYVXXXXXGDKMSKS
>CYSTEINE_G7VBR7_Thermoprotei_Archaea
XXXXXVRGYVCGITPYD-HVHVGHGRVYVFFDMFRRYLENLGYEVRLVINFTDV-XXXXXNRAVPERY-IAEFFEMSKRLXXXXXG-WHLECVVMSHXXXXXDFHGGGA-D---LI---FPH-HEN-EIAIAKAVXXXXXYWIHV---GYXXXXXEKMXXXXXGEKMSKS
>CYSTEINE_R9SMZ9_Methanobacteria_Archaea
XXXXXVKFFVCGPTVYN-DAHIGHGRTYISFDMIKRYLEYKGYSVIYMQNVTDIDXXXXXIINQIERL-IEKGYKDFAKLXXXXXG-WHIEDTAITYXXXXXDIHGGGL-D---LI---FPH-HDA-EIAQMEAVXXXXXYWLHT---GFXXXXXEKMXXXXXGEKMSKS
>CYSTEINE_T0N0M7_Thermoplasmata_Archaea
XXXXXIKLFVCGPTVYD-EPHLGHIKTYITFDVLAKYLRHKGYSVFFLENITDI-XXXXXNRAMEQKF-IEAMKEDTRDFXXXXXG-WHIEDTAISYXXXXXDIHGAGT-D---LL---FPH-HES-ELSSLKGNXXXXXFWIYS---GLXXXXXTKMXXXXXGTKMSKS
>CYSTEINE_A0A062V243_Methanomicrobia_Archaea
XXXXXVKMFTCGPSIYQ-RPHIGNYRTFVFEDILQRYLEYLGYRVIRALNFTDI-XXXXXVLELTQQY-ADIFYEDIKLLXXXXXA-WNIQDAAMT-XXXXXDILAGGE-D---NL---VRH-HDY-IIATTESGXXXXXYWLHC---AHXXXXXKKMXXXXXGKKMSKS
>1irx_Lys_arch
XXXXXYVVES-GITPSG-YVHVGNFRELFTAYIVGHALRDKGYEVRHIHMWDDYDXXXXX---YAEHF-MRKFEEEVEKLXXXXXR-WRVDWPMRW-XXXXXDFEPAGK-D---HLVAGS-S-YDT-GKEIIKEVXXXXXLSLMY---EFXXXXXVGIXXXXXGGKMSGS
>LYSINE_E7NU24_Spirochaetes_Bacteria
XXXXXYTCAS-GITPSG-TVHIGNFREIISVDLVVRALRDRGKNVRFIYSWDDYDXXXXXYAKHH----EHDVEEKIKELXXXXXDGWRVDWPMRW-XXXXXVFEPAGK-D---HHS-QGGS-FDT-ARLVSSAIXXXXXISFRY---DFXXXXXLGVXXXXXGGKMSSS
>LYSINE_A0A1L6LE94_Proteobacteria_Bacteria
XXXXXHVIND-SKTPSG-RVHVGALRGVILHDAVFRALKSRDIPVRYLYGVDDYDXXXXXMAEHF----MIEFYGVFDELXXXXXRYWKLEWVAKW-XXXXXTIEGAGK-D---HTT-KGGS-RDV-ANACFEALXXXXXLNIPY---EFXXXXXKKMXXXXXGKKMSSS
>LYSINE_A0A2Z4FLX3_Proteobacteria_Bacteria
XXXXXVLFET-GFGPSG-LPHIGTFSEVARTLWVRYAFEQSGMKTRLYAFSDDLDXXXXXFGEHF----LDSFYEAVRDIXXXXXRKWKVDWALRW-XXXXXDYEMYGK-D---LIE-SAEL-SEN-GQKISKSVXXXXXIDQWL---EYXXXXXLSWXXXXXNQKISKS
>LYSINE_A0A1B6BBH1_Firmicutes_Bacteria
XXXXXFVCAS-GISPSG-QVHIGNFREILTTYFVVKALECLGQKTRFVFSWDDYDXXXXXYAAHY----EDQFKTELESFXXXXXN-WKIDWPMRW-XXXXXVFEPGGR-D---HSS-ENGS-FTV-SSMISRQIXXXXXPYYMY---EFXXXXXIGLXXXXXGSKMSSA
>LYSINE_A0A192WPB6_Acidobacteria_Bacteria
XXXXXVMLST-GISPSG-EIHIGNMREVLTADAVYRALCDRGVDAGFNYVCDNFDXXXXXYSEYF----LQPFEGSVPMAXXXXXV-WRIDWPARW-XXXXXTVEPFGK-D---HAT-RGGS-YDT-GVRISKEIXXXXXFPIAY---EWXXXXXGGDXXXXXGGDMSSS
>LYSINE_Q1AU04_Actinobacteria_Bacteria
XXXXXHVVVS-GISTSG-HIHAGNLREVLVAEAVANALRARGEEVRFVFHADDPEXXXXXYAEHF----LAPFEEALEEMXXXXXG-WRVELAARW-XXXXXTFEPFGK-D---HTS-RGGS-TDT-ADRMAREVXXXXXVPGRY---EYXXXXXKGRXXXXXGGDMSSS
>LYSINE_A0A438ML46_Actinobacteria_Bacteria
XXXXXIVCAS-GLSPSG-PIHLGNLREIMTPHLVADEIRRRGVACTHLLSWDDYDXXXXXWAEHF----KAPMIEAMAELXXXXXMVWKVDWPMRW-XXXXXIFEPSGV-D---HHS-PGSA-WTV-GGKIVSDVXXXXXIGPMY---AFXXXXXVGIXXXXXGAKMSSS
>LYSINE_Q67T00_Firmicutes_Bacteria
XXXXXYILET-GFGASG-HPHMGTIGEVVRTFYVAKALREMGRESEIIVFSDDMDXXXXXLQEHL----GKTFDEGIRHMXXXXXGIWKADWALRW-XXXXXNFEMHGK-D---LI----DS-AKL-SKAIVRLLXXXXXNTMFY---ELXXXXXIGIXXXXXERKISKS
>LYSINE_K6WAU9_Actinobacteria_Bacteria
XXXXXEVVES-GLSPSG-PIHLGNLREVMVPHLVADELKRRGIDCEHIISWDDYDXXXXXWAAHF----RAAMESSLAELXXXXXGVWKVDWPMRW-XXXXXDFEPSGV-D---HQS-PGSS-WVV-GEQLAPIFXXXXXVGPMY---AFXXXXXVGIXXXXXGAKMSSS
>LYSINE_M7T6C9_Thermoplasmata_Archaea
XXXXXHVLAT-GITPSG-PIHIGNMREVLTTDAVYRCLLKKGGKADFIYIADDFDXXXXXYADHY----LSFFLNSLEEVXXXXXP-WRVDWPARW-XXXXXTFEPCGK-D---LAT-VGGA-RDT-GAKIVEEIXXXXXTSLVY---EFXXXXXKGAXXXXXGGAMHSS
>LYSINE_Q5JHQ3_Thermococci_Archaea
XXXXXYVVES-GITPSG-YVHIGNFREFFTAYIVGHALRDRGKRVRHIHMWDDYDXXXXXYADHF----MSLFEEEISKLXXXXXR-WRVDWPMRW-XXXXXDFEPAGK-D---HLA-AGSS-YDT-GKEIVEKVXXXXXLTLMY---EFXXXXXVGIXXXXXGGKMSGS
>LYSINE_T0M5C9_Thermoplasmata_Archaea
XXXXXQTVST-GISPSG-PIHVGNMREILTGNFIYVASRDRGLETRFIYLCDDMDXXXXXYSEYF----LRKFAEAIDVVXXXXXQIWRIEWPAKW-XXXXXTVEPFGK-D---HGA-PGGS-YDT-GRAIAEKIXXXXXLNLID---EYXXXXXIGLXXXXXGGAMHSS
>LYSINE_A0A0A7LGQ1_Thermoplasmata_Archaea
XXXXXPLIAA-GISPSG-TIHVGSLREAITAESIRSAVKELNENVRMIYLIDSFDXXXXXFAHHF----IQNFLDAVESLXXXXXT-WRLEWPAKW-XXXXXSAEPFGK-D---HAA-AGGS-YDT-GERIAREIXXXXXLPIPY---EFXXXXXVGQXXXXXGGQMHKS
>LYSINE_Q8TWP6_Methanopyri_Archaea
XXXXXIVVAS-GASTSG-RLHVGNARDVLTADAVARVLRERYHEVRVVWISDDVDXXXXXYSDRW----ARNFVEELERFXXXXXRVWKIEWPTRW-XXXXXACEPFGK-D---HYV-AGGS-YEV-GSAIAEEFXXXXXLDLDL---RFXXXXXVDDXXXXXGKAMSSS
>LYSINE_W0K5G3_Halobacteria_Archaea
XXXXXIVIKG-GISPSG-VPHLGNMNEIVRGYFVAEALRDRGYDVRQVFTSDDRDXXXXXYGDHF----SNLIEEEVESLXXXXXP-WRFEWPAQW-XXXXXDFEPFGK-D---H---AEGS-WPS-GVDIARNVXXXXXVPMVY---EWXXXXXEAFXXXXXGEAFSSS
>LYSINE_L0IEV1_Halobacteria_Archaea
XXXXXIVVKG-GISPSG-VPHLGNVNEIMRGYFVAEVLRERGHEVKQVFTADDRDXXXXXYGDHFA---LADYQDSVDTLXXXXXP-WRFEWPAQW-XXXXXDFEPFGK-D---H---AEGS-WPS-GEDIARTVXXXXXVPMVY---EWXXXXXEPFXXXXXDEPFSSS
>LYSINE_Q0W5C1_Methanomicrobia_Archaea
XXXXXVVVKC-AASPSG-GKHIGNINDILRGYFIKESLKSMGVRTRHVHTSDDRDXXXXXWAEHFG---VRSLGVEVESLXXXXXP-WRFEWPSQW-XXXXXKMEPFGK-D---HYE-G--S-WPS-GQEISKVIXXXXXVYSVY---EFXXXXXAKMXXXXXSAKMSTR
>LYSINE_A8A9P6_Thermoprotei_Archaea
XXXXXFVVAS-GLTTSG-PAHLGTLSEFIYPYSIVQELRRRGYDAEFVFVADIMDXXXXXYGEHF----LAEFLELMDKFXXXXXEVWRLDWPSRQ-XXXXXDAEGGGV-D---HFT-KGGS-WDT-AKRIHKEVXXXXXLMQLY---EEXXXXXLGEXXXXXGKKMSKS
>2cv2_Glu_Bac
XXXXXVVTRI-APSPTG-DPHVGTAYIALFNYAWARRNG--GR---FIVRIED-TXXXXX----VPGA-EERILAALKWLXXXXXT-YHLANVVDD-XXXXXTDVIRAE-E---WL--VS-T--PI-HVLLYRAFXXXXXRFYHM---PLXXXXXLRNXXXXXKTKISKR
>3akz_Glu_Bac
XXXXXVRVRF-APSPTG-HLHVGGARTALFNWMFARKEG--GK---FILRIED-TXXXXX---SSREY-EQQILESLRWCXXXXXT-YNFAVVVDD-XXXXXSHVFRGE-D---HL--SN-T--PK-QLMIYEAFXXXXXVFMHI---PLXXXXXILGXXXXXRTPLSKR
>GLU_GLN_G8P252_Acidobacteria_Bacteria
XXXXXTRVRI-APSPTG-DPHVGTAYIGLLNYLFAAQRG-----GEFVLRIED-TXXXXX----VASS-EQMIFDALKWIXXXXXT-YHLANVVDD-XXXXXTDVIRAE-E---WISS-----TPK-HVLLYNAFXXXXXKFWHM---PLXXXXXLRNXXXXXKSKISKR
>GLU_GLN_A0A1Y4CD17_Bacteroidetes_Bacteria
XXXXXTRVRF-APSPTG-PLHMGGVRTALYNYLYAKQHG-----GDFIIRIED-TXXXXX----VPGA-EQYIIDSLNWCXXXXXT-YHLANIVDD-XXXXXTEVIRGE-E---WLPS-----LPL-HYLLYEAFXXXXXRFAHL---SLXXXXXGKGXXXXXGKKLSKR
>GLU_GLN_B0S0W2_Firmicutes_Bacteria
XXXXXVRVRF-APSPTG-FLHIGGLRTALYNYLYAKRNN-----GKFLLRIED-TXXXXX---VEGAI-E-NLLEQLKWAXXXXXT-YHFAVVVDD-XXXXXTHIVRGD-E---WISS-----TAK-HVYLYQCFXXXXXEFVHL---PVXXXXXLVGXXXXXGKKLSKR
>GLU_GLN_A0A259U0E1_Rhodothermaeota_Bacteria
XXXXXVRVRF-APSPTG-LLHIGGLRTALYNWLLAEKTG-----GTFVLRIED-TXXXXX---VEGA--EEDIRESLAWAXXXXXT-YHLANVVDD-XXXXXTHVIRGE-E---WLSS-----TPK-HILLYRALXXXXXALAHL---PLXXXXXFLGXXXXXG-KLSKR
>GLU_GLN_A0A1L8ZC63_Spirochaetes_Bacteria
XXXXXIRVRY-APSPTG-LQHIGGIRTALFNYFFAKSCG-----GKFLLRIED-TXXXXX---SP-EA-ENDLYSSLKWLXXXXXT-YHLANVVDD-XXXXXTHVLRAQ-E---WVSS-----GSL-HVLLYKAFXXXXXIYCHL---PMXXXXXLLGXXXXXGQKLSKR
>GLU_GLN_A5UTY2_Chloroflexi_Bacteria
XXXXXVRVRF-APSPTG-YLHIGGVRTALFNWLFARHHG-----GQFILRIED-TXXXXX---DEKRYSADDLMASLRWVXXXXXV-YHLAHLVDD-XXXXXTHVLRSD-E---WVAS-----TPY-HVLLYQAFXXXXXAFAHL---PPXXXXXGRGXXXXXGRKLSKR
>GLU_GLN_D6TKP7_Chloroflexi_Bacteria
XXXXXPRLRF-APSPTG-FQHIGGYRTALFSWLFARHGG-----GQFVLRIED-TXXXXX---QARTV-EEDIIKGLQWFXXXXXEGYHLAHLIDD-XXXXXTHVLRGE-D---WIST-----SPY-HVYLYKVLXXXXXLLYHV---PVXXXXXLLGXXXXXKKKLSKR
>GLU_GLN_A0A0S7BYQ9_Chloroflexi_Bacteria
XXXXXVRVRF-APSPTG-RLHLGGGRTALYNYLLAKKTG-----GTFILRIED-TXXXXX---DKKRYAEKEIIDGLHWLXXXXXELYHLAAMVDD-XXXXXTHVIRGS-E---WLST-----LPL-HHLIIKALXXXXXVWIHL---SVXXXXXGKGXXXXXGKKMSKR
>GLU_GLN_A0A4R1S898_Firmicutes_Bacteria
XXXXXMVTRF-APSPTG-MLHLGGLYAALFSERLAHQSG-----GVFYLRIED-TXXXXX----IAAS-IPGIIDSLRWAXXXXXT-YHLAHVVDD-XXXXXTHVIRGD-E---WLPS-----VPL-HLQLYKALXXXXXAYGHLG--PLXXXXXASRXXXXXRRKFSKR
>GLU_GLN_A9GVA4_Proteobacteria_Bacteria
XXXXXMVTRY-APSPTG-FMHIGGIFVSLINKRLSLQSE-----GVFYLRLED-TXXXXX----IPGA-LDTIVDSLRWAXXXXXT-YHFAHAIDD-XXXXXTHVIRGD-E---WISS-----MPL-HLQLFRTLXXXXXEYAHV---PPXXXXXRVEXXXXXRRKLSKR
>GLU_GLN_W2C210_Firmicutes_Bacteria
XXXXXKVTRL-GPSPTG-FMHLGNLYGAFVDERMAHQSN-----GVFYLRIED-TXXXXX----VEGA-VETIIDSLKFFXXXXXT-YHFAHVIDD-XXXXXTHVVRGA-E---WLSS-----LPT-HIELFEKLXXXXXIYCHTAQDPEXXXXXYRNXXXXXKRKLSKR
>GLU_GLN_A0A316CML4_Thermotogae_Bacteria
XXXXXIRVRF-APSPTG-YLHVGGLRTALFNWYFAKKNN-----GKFILRIED-TXXXXX---SKKEY-EDMILEEMKWAXXXXXV-YQFTVVIDD-XXXXXTHVIRGE-D---HISN-----TPK-QIMLYNALXXXXXEFGHL---SLXXXXXILGXXXXXKTPLSKR
>GLU_GLN_A0A1N7C6Z9_Firmicutes_Bacteria
XXXXXIRLRF-PPSPTG-KIHIGNMRTALFNWLVAKQKG-----GELVLRIED-TXXXXX---STKEF-EEIIIKEMKWLXXXXXT-YNFAVVIDD-XXXXXSHVIRGE-D---HLSN-----TPK-QILIYEALXXXXXKFAHL---PLXXXXXLLGXXXXXKAKLKKR
>GLU_GLN_A0A0C7NV80_Thermotogae_Bacteria
XXXXXVRTRF-APSPTG-FLHVGGARTALFNYLFSKRYN-----GEFILRIED-TXXXXX---STKES-EDQLLRTLKWLXXXXXT-YNFAVVVDD-XXXXXTHVIRGD-D---HLSN-----TLR-QVAIYEAFXXXXXEFAHV---SMXXXXXILGXXXXXGKKLSKR
>GLU_GLN_C8WGN0_Actinobacteria_Bacteria
XXXXXVRVRF-APSPTG-RLHVGGARTAIYNWVFARAMG-----GDFILRIED-TXXXXX---STEEN-VQVILNAMKWLXXXXXT-YNFAVVCDD-XXXXXTHVIRGD-D---HLSN-----TPR-QILIYEALXXXXXTFAHL---SMXXXXXILGXXXXXGKKLSKR
>GLU_GLN_D3F0G1_Actinobacteria_Bacteria
XXXXXMKVRF-APSPTG-ALHIGGARTALYNWLLARGSG-----GRLVLRIED-TXXXXX---STPEN-VEQILDALRWLXXXXXELYNFAVAIDD-XXXXXTHVVRGE-D---HLSN-----TPK-QLLVFEALXXXXXIYAHL---PLXXXXXLLGXXXXXGKKLSKR
>GLU_GLN_Q55778_Cyanobacteria_Bacteria
XXXXXVRVRI-APSPTG-NLHIGTARTAVFNWLFARHTG-----GTFILRVED-TXXXXX---SKAEY-TENIQSGLQWLXXXXXELYNLAVVVDD-XXXXXTHVIRGE-D---HIAN-----TAK-QILLYEALXXXXXTFAHT---PLXXXXXLLGXXXXXGKKLSKR
>GLU_GLN_A0A0B6X2I3_Acidobacteria_Bacteria
XXXXXVRVRF-APSPTG-YLHIGAARTALYNWLFARKHG-----GKFLLRIED-TXXXXX---STEES-TRSIFEGLAWLXXXXXELYNLSVVCDD-XXXXXTHVIRGQ-D---HLTN-----THK-QILIYRALXXXXXQFAHL---PLXXXXXLLGXXXXXKAKLSKR
>GLU_GLN_F8HZ91_Firmicutes_Bacteria
XXXXXVRVRY-APSPTG-YLHIGNTRTALFNWLFARHFG-----GEFIVRIED-TXXXXX---TSRDG-EESQFDNLNWLXXXXXT-YNFAVVVDD-XXXXXSHVLRGD-E---HVSN-----TPK-QLMIYDAFXXXXXVYGHM---TLXXXXXLLGXXXXXGKKLSKR
>GLU_GLN_Q6YR76_Tenericutes_Bacteria
XXXXXIKVRY-APSPTG-FLHIGNARTALFNYLFAKQNQ-----GEFIIRIED-TXXXXX----SRNVGEASQLKNLRWLXXXXXS-YNFAVVIDD-XXXXXSHIFRGE-E---HITN-----TPK-QIMIYQAFXXXXXQFAHMTLQALXXXXXLLGXXXXXKKKLSKR
>GLU_GLN_Q6MKR6_Proteobacteria_Bacteria
XXXXXVRVRF-APSPTG-YLHVGGARTALYNYLFAKKNG-----GEFILRIED-TXXXXX---STQES-LRGVVDDLVWLXXXXXV-YNFCCVVDD-XXXXXTHVFRAE-E---HLPN-----TLR-QLMIYEAMXXXXXEFGHM---ALXXXXXLLGXXXXXRQKLSKR
>GLU_GLN_Q9ZCT8_Proteobacteria_Bacteria
XXXXXIITRF-APSPTG-FLHIGSARTALFNYLFARHNN-----GKFFLRIED-TXXXXX---STKEA-VEAIFSGLKWLXXXXXT-YMLAVIVDD-XXXXXTHIIRGD-D---HLTN-----AAR-QIAIYHAFXXXXXNMTHI---PLXXXXXALGXXXXXGTKLSKR
>GLU_GLN_Q1AU10_Actinobacteria_Bacteria
XXXXXVRARF-APSPTG-DLHLGGARTALFNYLFARHHG-----GRLLLRIED-TXXXXX---SRREH-EERILEDLGWLXXXXXA-YNFAAVVDD-XXXXXTHVIRGE-E---HLPN-----TGR-QALLYRALXXXXXEFLHL---GLXXXXXILGXXXXXGRKLSKR
>GLU_GLN_U5QSF9_Cyanobacteria_Bacteria
XXXXXSRLRF-APSPTG-YLHVGGARTALFNWLLARKYG-----GALVLRIED-TXXXXX---SSEAM-IEGVIAGLRWLXXXXXT-YMLSAVVDD-XXXXXTHVIRGA-D---HINN-----TPK-QILLYQALXXXXXHFGHL---PLXXXXXILGXXXXXRSRLSKR
>GLU_GLN_A0A142WSD6_Planctomycetes_Bacteria
XXXXXVRTRF-APSPTG-YMHIGGMRTALFNWLWAKRNG-----GKFILRIDD-TXXXXX---NREEA-LGPILNAFKWLXXXXXELYNFATVIDD-XXXXXTHVIRSE-E---HLTN-----TAI-QVLVYQALXXXXXEFAHI---PFXXXXXSLGXXXXXSTKLSKR
>GLU_GLN_A0A2Z3H2M8_Planctomycetes_Bacteria
XXXXXVRTRF-APSPTG-YLHIGGVRTALFNWLYARRHN-----GQFVLRIDD-TXXXXX---RA-EA-VQPILDGFDWLXXXXXELYAFATVVDE-XXXXXTHVIRAE-E---HLSN-----TPV-QLLIYNALXXXXXEFGHI---PLXXXXXALGXXXXXGEKMSKR
>GLU_GLN_E8QY82_Planctomycetes_Bacteria
XXXXXVRTRF-APSPTG-FLHIGGVRTALFNWLFARSQG-----GQFILRIDD-TXXXXX---QSRNV-EEAILDGFRWIXXXXXELYNFASAVDD-XXXXXTHVIRAE-E---HLTN-----TFS-QLLIFEALXXXXXMFAHV---PFXXXXXSLGXXXXXSKKLSKR
>GLU_GLN_A0A0K1PSJ7_Proteobacteria_Bacteria
XXXXXPRLRF-APSPTG-YLHIGGVRTALFNWLWARKTG-----GTFVLRIED-TXXXXX---STDAS-TKVILDSMNWLXXXXXELYNFGVVVDD-XXXXXSLVARGR-D---HMIN-----TPP-QIMIYQALXXXXXEFAHL---PMXXXXXVLNXXXXXGEKLSKR
>GLU_GLN_A0A0C9PJ38_Planctomycetes_Bacteria
XXXXXVRVRF-APSPTG-LLHIGNARMAVFNWLFARRHK-----GAFILRIED-TXXXXX---SEKKY-TNQLVEDLHWLXXXXXS-FHFAVAVDD-XXXXXTHVIRGE-D---HLSN-----TPC-HILLFHALXXXXXQFAHL---SLXXXXXLLGXXXXXRTLLSKR
>GLU_GLN_A0A498E067_Proteobacteria_Bacteria
XXXXXVITRF-APSPTG-LLHLGNVRTALLNWLYARKHG-----GRFLLRFED-TXXXXX---SQQQY-IDAIQSDLNWLXXXXXT-FLLPNAIDD-XXXXXTHAVRGD-D---HLTN-----SAY-QVWLLQQLXXXXXHYLHV---ELXXXXXLPGXXXXXGAKLSKR
>GLU_GLN_Q9ZDK3_Proteobacteria_Bacteria
XXXXXVITRF-APSPTG-MLHVGNIRVALLNWLYAKKHN-----GKFILRFDD-TXXXXX---SKQKY-KNDIERDLKFLXXXXXT-YMLCSVIDD-XXXXXTHIIRGE-D---HVSN-----TAI-QIQMFEALXXXXXVFAHL---SLXXXXXLLGXXXXXEK-ISKR
>GLU_GLN_A0A192D2W0_Proteobacteria_Bacteria
XXXXXTTTRF-APSPTG-RLHVGNIRTALHNWMLARKAG-----GTFILRIDD-TXXXXX---SREEY-VEAIRADLTWLXXXXXRLYMMPSAVDD-XXXXXTQVLRGE-D---HVSN-----TAV-QIQIFTALXXXXXAFAHE---ALXXXXXLVGXXXXXGK-LSKR
>GLU_GLN_C7LXG8_Proteobacteria_Bacteria
XXXXX-ITRF-APSPTG-ALHLGNVRTAILNHLLAKQSG-----GKFLLRLED-TXXXXX---STFAA-EAAILWSMSWLXXXXXS-YNLAVVVDD-XXXXXNLVLRGE-D---HLTN-----TAR-QILLYDALXXXXXSFAHI---PEXXXXXLLGXXXXXGKKLSKR
>GLU_GLN_A0A0B1Q456_Proteobacteria_Bacteria
XXXXXVIVRF-APSPTG-YIHIGNLRPALFNWLFAKERP-----GRFVLRFDD-TXXXXX---SRREY-ADAISSDLAWIXXXXXEVYTLPSVVDD-XXXXXTHVIRGD-D---HVTN-----SGV-QIAIFEALXXXXXTLGHH---NLXXXXXGEGXXXXXGEGLSKR
>GLU_GLN_A0A0S3QU56_Aquificae_Bacteria
XXXXXMKVRF-APSPTG-FLHVGNARIALYNYLYSKKHG-----GEFILRIDD-TXXXXX---SDPLF-EDAIKEDLRWLXXXXXTLYMFTSAVDD-XXXXXTHVFRGE-D---HFSN-----TPL-QIMIMKALXXXXXEFAHF---PLXXXXXNLGXXXXXGKPFSKR
>GLU_GLN_A0A0N0JTE9_Proteobacteria_Bacteria
XXXXXLRTRF-APSPTG-YVHLGNIRTALFAWAFARHHG-----GEFLLRIED-TXXXXX---STQAA-VDVVLEVMDWLXXXXXT-YNFCVVVDD-XXXXXTHVIRGD-D---HVNN-----TPR-QINIMLALXXXXXIYAHT---P-XXXXXVLGXXXXXGQKLSKR
>GLU_GLN_A0A251X8E6_Proteobacteria_Bacteria
XXXXXVKTRF-APSPTG-YMHLGNARTALFNALFAWQEQ-----GVFLLRIED-TXXXXX---STTEF-AQQLMQDLQWLXXXXXA-FFFCNAIDD-XXXXXTKALRGE-D---HLTN-----TPR-QLMILSALXXXXXQYGHF---SLXXXXXILGXXXXXGAPLSKR
>GLU_GLN_A0A1U9NKL9_Planctomycetes_Bacteria
XXXXXIVTRF-APSPTG-YLHVGGARTALFNWLLARKTG-----GKFILRIED-TXXXXX---TPKKY-IQQLLDAVRFCXXXXXT-YHFAVVVDD-XXXXXTHVMRGQ-E---HLMN-----TPY-HQALQKELXXXXXTYAHM---SLXXXXXLLGXXXXXGGKLSKR
>GLU_GLN_I0IAH0_Planctomycetes_Bacteria
XXXXXVVTRF-APSPTG-ELHVGGARTALYSWALARRHG-----GRFLLRFED-TXXXXX---SARAY-ERDGAVLFRFAXXXXXT-FHLAVVVDD-XXXXXTHVVRGQ-E---HLSN-----TPK-HAALCDALXXXXXVWAHT---PVXXXXXLLGXXXXXGSKMSKR
>GLU_GLN_D0RP47_Proteobacteria_Bacteria
XXXXXVITRF-APSPTG-QLHIGGARTALFNYLYSKNQK-----GKFLLRIED-TXXXXX---SKKIY-ENQIIDSLGWLXXXXXT-YNLSASVDD-XXXXXTHVIRGD-D---HKIN-----ALK-QIMIFQYMXXXXXKYFHI---PLXXXXXRLGXXXXXGKKLSKR
>GLU_GLN_A0A223SAT2_Actinobacteria_Bacteria
XXXXXIRVRF-APSPTG-MFHVGGARSALFNWALARQQS----DGKFVLRIED-TXXXXX---NKPEW-TEGIIRALEWLXXXXXD-PHFANVVDD-XXXXXNEVIRGE-E---HLSN-----TPK-QQLLWEALXXXXXVWAHL---PMXXXXXLLGXXXXXRQKLSKR
>GLU_GLN_R5QL06_Firmicutes_Bacteria
XXXXXIRTRF-APSPTG-RMHVGNLRTALYAYLITKHEG-----GDFILRIED-TXXXXX---SERQY-ARQLIEEAYYCXXXXXT-YNFANVVDD-XXXXXTHVVRGN-E---YLSS-----SPK-YNRLYDAFXXXXXKYIHC---PLXXXXXLLGXXXXXHQKLSKR
>GLU_GLN_A0A4Q5T783_Actinobacteria_Bacteria
XXXXXVVARF-CPSPTG-NPHVGMARTALFSWAYARHRG-----GRFVFRIED-TXXXXX---SEESY-D-LLIDVMRWLXXXXXELYTLTNPTDD-XXXXXTHVLRGE-D---ILSS-----TPR-QIAVYEAFXXXXXRFGHL---PLXXXXXLLGXXXXXNKKLSKR
>GLU_GLN_A0A411YCR3_Actinobacteria_Bacteria
XXXXXPRVRF-APAPSG-TMHVGNARTALYNWLHARGND-----GTFVLRVED-TXXXXX---TDAAF--AATLETLRWLXXXXXT-YPLAAGVDD-XXXXXTFVARGE-D---LLAA-----TPR-QMLLAEALXXXXXTYAHL---PLXXXXXLVGXXXXXRKPLSKR
>GLU_GLN_A0A402A2I7_Chloroflexi_Bacteria
XXXXXLRGRY-APSPTG-ELHLGNLRTALLAWLFTRIQG-----GRFVLRIED-LXXXXX---NSHA--TQQIITDLRWLXXXXXA-YQFAVVVDD-XXXXXNQVVRGI-D---LLPS-----TAR-QIFLFQLLXXXXXTFAHV---PLXXXXX--GXXXXXGKRLSKR
>GLU_GLN_A0A1M6QPD2_Firmicutes_Bacteria
XXXXXMRGRF-APSPTG-LLHIGNALTAVLAWMHVRSRG-----GEFLLRIED-IXXXXX---KSI-F-VDQLVEDLQWLXXXXXA-YQLAVVVDD-XXXXXTHVLRGS-D---LLAS-----TSR-QLLLYRALXXXXXTFAHT---PLXXXXXIIGXXXXXGRRIAKR
>GLU_GLN_D7CQX9_Deinococcus-Thermus_Bacteria
XXXXX-RGRY-APSPTG-ALHLGNARTALVAFWHARAQG-----GAFVMRVED--XXXXX---SREAF-VATNLDELRWLXXXXXA-YQLAVVVDD-XXXXXTHVVRGD-D---LLPS-----TGT-QLLLYRALXXXXXTFLHV---PLXXXXXVVGXXXXXGTRMAKR
>GLU_GLN_E1QXI4_Actinobacteria_Bacteria
XXXXXVVGRF-APTPSG-RMHLGNVFSLLMAWESARSQG-----GRVILRIED-LXXXXX----RRRC-AQDLMRDLEWLXXXXXA-YQLAVVVDD-XXXXXSEVVRGR-D---LLGS-----VAR-QSYLAHLLXXXXXVWAHV---PLXXXXXIIGXXXXXGRRLSKR
>GLU_GLN_R5ASN8_Firmicutes_Bacteria
XXXXXIRGRF-APSPSG-RLHLGNMLTFLLAWLDVRARG-----GTMVFRLED--XXXXX---SWEHY-ADLMADDLLWLXXXXXA-YQLAVSVDD-XXXXXTRVVRAR-D---LLDS-----TPR-QIWLMETLXXXXXEYAHA---PLXXXXXGRKXXXXXGRKLSKR
>GLU_GLN_E8R513_Planctomycetes_Bacteria
XXXXXITGRL-APSPTG-GLHLGHARTFLVAWLASRASG-----GRVVLRLED-IXXXXX----RPEA-LASIVRDLEWLXXXXXS-YQLAAALDD-XXXXXDLVVRGD-D---LIPS-----TPR-QILIQRALXXXXXRFFHL---PLXXXXXIIGXXXXXGQRLAKR
>GLU_GLN_I0IFF5_Planctomycetes_Bacteria
XXXXXPRTRL-APSPTG-ALHLGNARTFLVNWALARKRG-----WRILLRVED-LXXXXX---REGAA-EQAILRRLRWTXXXXXS-YQLAVVVDD-XXXXXTHVVRGN-D---LLPS-----TSR-QVLLYQRLXXXXXAWFHL---PLXXXXXVRGXXXXXGRRLAKR
>GLU_GLN_A0A395JLM9_Proteobacteria_Bacteria
XXXXXIVGRY-APSPTG-TLHLGNLRTAILAWLHARLQH-----GVFYLRMED-LXXXXX----VAGS-AAAIVSDLQWLXXXXXSAYQLAVVVDD-XXXXXTHVVRGN-D---LADS-----AER-QQYLASAPXXXXXTYLHA---PLXXXXXIREXXXXXGNKLAKR
>GLU_GLN_A0A1L6LE90_Proteobacteria_Bacteria
XXXXXYRGRF-APSPTG-DLHLGSAAAALFCAAAARRAD-----GRLLLRMED-IXXXXX----VRGK-ADAILDDLRWLXXXXXA-YQLAVVVDD-XXXXXTEVVRGA-D---LATS-----SAR-QILLARLLXXXXXRFAHI---PLXXXXXLRDXXXXXGARLAKR
>GLU_GLN_A0A1T4VYB3_Proteobacteria_Bacteria
XXXXXVRGRL-APSPTG-HLHLGNAWAFLLCWLAVRKAD-----GTVILRMED-IXXXXX---SKTEF-ATDIITDLHWCXXXXXTSYQLAVAVDD-XXXXXTLVMRGD-D---ILHC-----TPR-QVYLYKLLXXXXXDYAHV---PLXXXXXIIGXXXXXGERLAKR
>GLU_GLN_Q7VAQ7_Cyanobacteria_Bacteria
XXXXXYRGRF-APTPSG-DLHLGNLRTALIAWLRARLFS-----GKFLLRIDD-LXXXXX----RLGS-SEKIKDDLSWLXXXXXA-YHLATVVDE-XXXXXNEVVRGQ-D---LAEQ-----VFA-QLAIIKALXXXXXSYKHA---PLXXXXXGRKXXXXXGRKLSKT
>GLU_GLN_A0A143PID9_Acidobacteria_Bacteria
XXXXXLVGRL-APTPSG-LLHLGNVCAFAGAWLSARAAD-----GRLLLRIED-VXXXXX----RPDV-EQALRDDLAWLXXXXXS-YNLAVVADD-XXXXXNDVVRGS-D---LLEY-----TAV-QMQLWSALXXXXXRWLHT---PLXXXXXGRKXXXXXGRKLSKS
>GLU_GLN_A0A1L4D471_Proteobacteria_Bacteria
XXXXX--GRF-APSPTG-DLHMGSLITALASYLRARSQN-----GKWLLRIED-VXXXXX----TRAQ-KNSIISILKWRXXXXXT-YQLAVVVDD-XXXXXTEVVRGS-D---LLWQ-----TPR-QIYLQKRLXXXXXQYLHI---PIXXXXXLKNXXXXXNQKLSKQ
>GLU_GLN_A0A1H6D6P5_Proteobacteria_Bacteria
XXXXX-TGRF-APSPTG-PLHFGSLLAALASYLDIRAQG-----GTWLVRIED-LXXXXX----VPGA-SDLILSALEQLXXXXXA-YHLAVIIDD-XXXXXDQVVRGA-D---LIDE-----TPR-QMVLQQHLXXXXXSYAHI---PLXXXXXLLGXXXXXGQKLSKQ
>GLU_GLN_L9PN84_Proteobacteria_Bacteria
XXXXX--GRF-APSPTG-PLHIGSLVAAMASYLDAKAHH-----GQWLVRIED-VXXXXX----VAGA-DQHILASLRWAXXXXXA-YQLAVVVDD-XXXXXTDIVRGA-D---LLDS-----TPR-QLYLQQVLXXXXXAYLHV---PLXXXXXFLGXXXXXGEKLSKQ
>GLU_GLN_F3LFR0_Proteobacteria_Bacteria
XXXXX--GRF-APSPSG-PLHFGSLVTALASYLDAKHHH-----GQWLVRMED-IXXXXX----IDGA-QKIILNSLQWCXXXXXTAYQLAVTIDD-XXXXXTHIIRGA-D---LLST-----TSR-QRYLWTILXXXXXIYGHI---PVXXXXXGQKXXXXXGQKLSKQ
>GLU_GLN_A0A380N1L0_Proteobacteria_Bacteria
XXXXXYRGRF-APTPSG-PLHFGSLCTALGSYLDARHHQ-----GAWLIRIED-VXXXXX----KAAH-QTSILHSLDWCXXXXXTAYALAVVVDD-XXXXXSHIVRGA-D---LLAA-----TCI-SRVLQELLXXXXXQTLHL---PLXXXXXGRKXXXXXGRKLSKQ
>GLU_GLN_A0A1Y0FXD5_Proteobacteria_Bacteria
XXXXX--GRF-APSPTG-PLHFGSLVSALVSYLHARMHK-----GSWLVRMED-LXXXXX---QAGAA-DEEVLETLRWRXXXXXA-YQLAVVVDD-XXXXXTHIIRGN-D---LLEV-----TAR-QIFFFRLLXXXXXEFGHV---PLXXXXXGQKXXXXXGQKLSKQ
>GLU_GLN_A0A0S2JIM2_Proteobacteria_Bacteria
XXXXXYRGRF-APSPSG-LLHFGSLIAALASFLDARGEQ-----GKWLIRIEDITXXXXX---TQSQY-YREILSNLRHCXXXXXA-YQLAVVADD-XXXXXTHVVRGC-D---LLEP-----TAR-QLTLYKTLXXXXXQYGHI---PLXXXXXFLGXXXXXGFKLSKQ
>GLU_GLN_G0JKW7_Proteobacteria_Bacteria
XXXXXVTGRF-APSPSG-PLHAGSLIAAIGSYLSARSQG-----GRWLLRLED-VXXXXX----RPGA-ADTILRQLKALXXXXXA-YMLACAVDD-XXXXXSEVIRGA-D---LLAL-----TGV-QRHLQSALXXXXXQYGHL---PLXXXXXLFNXXXXXGHKLSKS
>GLU_GLN_A0P6E9_Proteobacteria_Bacteria
XXXXX--GRF-APTPSG-PLHFGSIVTAIASFLDAKSNK-----GKWLLKIDD-IXXXXX----RDGS-VSEILKGLERLXXXXXS-YQFSVVVDN-XXXXXSHIIRGY-D---LINS-----LPR-QFYLHKVMXXXXXKSSHI---PIXXXXXFLGXXXXXRKKLSKG
>GLU_GLN_H3NRP4_Proteobacteria_Bacteria
XXXXX-KGRF-APSPTG-PLHFGSLVAALASYLDARAHK-----GVWQLRLDD-IXXXXX---DPASFTNDMIMQSKRRCXXXXXTLYQLATAVDD-XXXXXTHIIRGS-D---LLGS-----TFR-QMAIHSALXXXXXKYGHL---PIXXXXXGNKXXXXXGNKLSKQ
>GLU_GLN_A0A2Z2NZD6_Proteobacteria_Bacteria
XXXXX--GRF-APSPTG-ELHFGSLLAALASYCDARQRN-----GVWQLRIDD-IXXXXX----VPGS-ADAIQRSLEWRXXXXXS-YALACAVDD-XXXXXTHVVRGA-D---LLEG-----TGA-QLGIIKALXXXXXEYAHL---PVXXXXXVNGXXXXXGDKLSKH
>GLU_GLN_A0A0X3TDA5_Proteobacteria_Bacteria
XXXXX-VGRF-APTPSG-PLHFGSLIAATASYLSARHQQ-----GQWRVRLDD-LXXXXX----VDGA-CEAILTQLQWRXXXXXSIYHLACAVDD-XXXXXTEVVRGE-D---LLTS-----SFA-QRTLMLALXXXXXHYAHH---RLXXXXXGIKXXXXXGIKLSKK
>GLU_GLN_A0A498DFN4_Proteobacteria_Bacteria
XXXXXYRTRF-APSPTG-LLHVGNAYSALFCAAWAKQHD-----AELLLRIED-IXXXXX----KPIY-TDALIEDLHWLXXXXXS-YHLAVVIDD-XXXXXTHIVRGD-D---LRES-----TGI-HRLLQCLLXXXXXVYMHH---GLXXXXXLRQXXXXXGERLAKR
>GLU_GLN_S9Q7T9_Proteobacteria_Bacteria
XXXXXMRTRF-APSPTG-PLHLGHAYSALLAHDMARAAG-----GTFLLRIED-IXXXXX----RDHW-EAQIYEDLHWLXXXXXS-YHLSVVLDD-XXXXXTHVVRGQ-D---LFSA-----TPI-HVVLQHILXXXXXQYHHH---RLXXXXXGRRXXXXXGRRLAKR
>GLU_GLN_A0A285M0W2_Proteobacteria_Bacteria
XXXXX--FRF-APSPNG-ALHLGHALSALLNFEAARRMG-----GRFLLRLED-IXXXXX----TSDK-IDQMLDDLRWLXXXXXS-YHLSVVIDD-XXXXXTHVVRGQ-D---LYAA-----TPV-HRLLQDLLXXXXXIYHHH---RLXXXXXLRQXXXXXGDKLSKS
>GLU_GLN_A0A4R2GMN4_Proteobacteria_Bacteria
XXXXX-VLRF-APSPNG-FLHLGHAYSALLNERLARRLD-----GALLLRIED-IXXXXX----RPEF-ETAMLEDLHWLXXXXXS-YHVSVTVDD-XXXXXTHVARGR-D---LEAA-----TAI-HRLLQTLWXXXXXAYLHH---DLXXXXXLRQXXXXXGEKLAKS
>GLU_GLN_A0A2S6NES9_Proteobacteria_Bacteria
XXXXX-ICRF-APSPNG-FLHLGHAYSALMNARFSRDHD-----GLLLLRIEN-IXXXXX----KPRF-EQALREDLAWLXXXXXS-YHLACVHDD-XXXXXTDVLRGL-D---LEPA-----TGL-HVLLQKLFXXXXXDYRHH---RLXXXXXGKKXXXXXGKKLAKS
>GLU_GLN_E0TD55_Proteobacteria_Bacteria
XXXXXMRTRF-APSPTG-YLHLGHAFSALLAHRTALSLG-----GTCLLRIED-IXXXXX----RPVF-ESAIFEDLAWLXXXXXS-YHLASVIDD-XXXXXSHVIRGE-D---LAPI-----AGL-HRLLYRLFXXXXXVYYHH---PLXXXXXGKRXXXXXGKRLAKR
>GLU_GLN_D5BSZ9_Proteobacteria_Bacteria
XXXXX-ITRF-APSPTG-ALHLGHIYAAKVAHDIAKAHG-----GHFHLRIDD-LXXXXX----RPDF-VDAIYDDLRWAXXXXXS-YHLAVVIDD-XXXXXSLVTRGV-D---LQSS-----THL-HRLLQALLXXXXXNYLHH---PLXXXXXLRNXXXXXDKRLAKR
>GLU_GLN_J9DFL0_Proteobacteria_Bacteria
XXXXX-ITRF-APSPNG-KLHLGHAYSALMAHKLA--GA-----GTFILRIED-IXXXXX----RPHF-IDAIYEDLAWLXXXXXTSYHLSVVVDD-XXXXXSLVTRGM-D---LQGA-----THI-HRILQILLXXXXXAYYHH---ELXXXXXGRRXXXXXGRRLSKR
>GLU_GLN_A0A192D8H9_Proteobacteria_Bacteria
XXXXXHVTRF-APSPNG-HLHLGHALSAIAAHDLARPGG-----GRFLLRIED-IXXXXX----RPEL-ADEFRADLAWLXXXXXS-YHLAVTLDD-XXXXXTLVTRGA-D---LFGA-----SHV-HRTLQALLXXXXXRWHHH---PLXXXXXGQKXXXXXGQKLAKR
>GLU_GLN_G5ZXM6_Proteobacteria_Bacteria
XXXXXVRTRF-APSPTG-ALHLGHAYSALTAWRAAGQSD-----QLFCLRIDD-LXXXXX----RETF-TRQITDDLQWLXXXXXS-YHLSVVLDD-XXXXXTLVVRGE-D---LAPS-----TPV-HRVLQALLXXXXXTYLHH---PLXXXXXGRRXXXXXGRRLAKR
>GLU_GLN_A0A2X0V6Q3_Proteobacteria_Bacteria
XXXXX--GRF-APTPSG-HLHLGSVIAAVGSYLISRHNR-----GCYLIRIED-LXXXXX----KSEN-TAAILDALDKLXXXXXS-YNLACVVDD-XXXXXSHIVRGS-D---LIDV-----TPV-QNALYKAFXXXXXGYMHL---PLXXXXXGLKXXXXXGLKLSKQ
>GLU_GLN_A0A191ZEA8_Proteobacteria_Bacteria
XXXXX--GRF-APTPSG-PLHQGSLVAALGSYLDAKAHD-----GLWRLRMDN-LXXXXX----RTDT-ESTIIEALRALXXXXXA-YHLAEVVDN-XXXXXTDVVRGA-D---LAPL-----TPL-HVAIHRSLXXXXXRYLHL---PVXXXXXGRKXXXXXGRKLSKT
>GLU_GLN_D5VAD6_Proteobacteria_Bacteria
XXXXX--GRF-APSPTH-HLHLGSLTTAVASFCHIKSLG-----GDWLLRIED-VXXXXX----QPKY-TDSILHDLRFCXXXXXN-YILACAIDD-XXXXXTHIMRGL-D---IMPM-----TVA-QIILHKCRXXXXXYFYHL---PLXXXXXLLGXXXXXGQKLSKQ
>GLU_GLN_C8PWU0_Proteobacteria_Bacteria
XXXXXVIGRF-APSPTG-ALHLGSLVTAIASYCIAKQAQ-----GKWLVRIED-TXXXXX----HPTF-SDLILADLRYQXXXXXT-YHLAVVIDD-XXXXXNQIVRGL-D---ILPL-----TIP-QMVIADYLXXXXXQYYHL---PIXXXXXGQKXXXXXGQKLSKQ
>GLU_GLN_A0A1Y6BVY9_Proteobacteria_Bacteria
XXXXXQVTRF-APSPTG-YLHLGHVLSAAYVWGVASAIR-----AKVLVRIED-HXXXXX----RPDY-IKAIADDLSWLXXXXXS-YQFAVVVDD-XXXXXNLIIRGQ-D---LTHT-----TAR-QIMIADMIXXXXXVYLHH---PLXXXXXLRDXXXXXGKKLSKR
>GLU_GLN_A0A2D3WUC7_Proteobacteria_Bacteria
XXXXX--LRF-APSPTG-DMHIGNLRVAILNYLVAQQRH-----ERFIIRIED-TXXXXX---KARNI-EMQILEKLR--XXXXXT-YNFACACDD-XXXXXDFIIRGE-D---HLSN-----TPK-QMHIKTQLXXXXXIYAHL---PIXXXXXLLGXXXXXGKKMSKR
>GLU_GLN_A0A2T0Z034_Actinobacteria_Bacteria
XXXXX--GRY-APSPSG-DLHIGNLRTAVLAWLFARSSS-----RTFLLRVED-LXXXXX---TDAAR-LRQIADGLTWCXXXXXTAYNLAVVVDD-XXXXXDQIVRGD-D---LLAG-----TPT-QLHLTALLXXXXXEYAHV---PLXXXXXGRRXXXXXGRRLAKR
>GLU_GLN_C0W260_Actinobacteria_Bacteria
XXXXX--GRF-APSPSG-DMHIGNLRTATLAWIWAKQSN-----RDFVVRVED-IXXXXXYQSSRRDA-HLQAIETLRTCXXXXXSAYNLAVVVDD-XXXXXDQIVRAD-D---LLSS-----APA-QAYIAHELXXXXXTYAHV---PLXXXXXLLSXXXXXGARLAKR
>GLU_GLN_G8NV10_Acidobacteria_Bacteria
XXXXX--GRL-APSPTG-LLHLGHARTFWIAYERARAAN-----GKLWLRDED-LXXXXX---RAREA-MEKLLEALRWRXXXXXS-YQLACVVDD-XXXXXTEVVRGR-D---LLKS-----TAR-QILLQRALXXXXXGYFHC---DLXXXXXLRAXXXXXGVRLAKR
>GLU_GLN_I4AJ67_Bacteroidetes_Bacteria
XXXXXIHSRI-APTPSG-FLHKGNAFSFLLTWILVRKTG-----GTLTLRIDD-IXXXXX----RPEY-LQDIFDTLHFLXXXXXA-YQLVSLIDD-XXXXXNFIVRGK-D---LISS-----TAA-QLFLAEILXXXXXTFLET---TFXXXXXILDXXXXXKNKISKS
>GLU_GLN_A0A1I2FTB3_Bacteroidetes_Bacteria
XXXXXLRSRL-APTPSG-FLHLGNVFSFVLTWLIVRQQK-----GTLLLRIDD-LXXXXX----RIEY-LDDIFQTLEWLXXXXXA-YQIASLSDD-XXXXXNFIVRGE-D---LVNS-----TAA-QILLAQFLXXXXXTFLHH---PLXXXXXEQKXXXXXEQKMSKS
>GLU_GLN_Q1NIJ4_Proteobacteria_Bacteria
XXXXXIRSRL-APTPSG-YLHLGNALNFLLTWLLTRRAG-----GTLTLRIDD-AXXXXX----RPEF-IADIFQQLEWLXXXXXA-YQLASLVDD-XXXXXNLIVRGD-D---LFSS-----SAA-QLYLAARLXXXXXAFHHH---PLXXXXXGRKXXXXXGRKLAKS
>GLU_GLN_A0A098SAB8_Bacteroidetes_Bacteria
XXXXXLRTRL-APTPSG-LLHPGNGLSFIMTWAVARAKN-----GHVVLRIDD-LXXXXX----RKPF-VEDIFRTLEWLXXXXXA-YQLASLADD-XXXXXNFIVRGA-D---LWAS-----TLS-Q--LYLAGXXXXXRFQHS---VFXXXXXLKGXXXXXGEKLSKS
>GLU_GLN_M7X5D6_Bacteroidetes_Bacteria
XXXXX-LTRY-APTPSG-FLHLGNIYSFILTYHLANKQG-----AKILLRIDD-LXXXXX----KPAY-IQDIFDCLDFLXXXXXA-YQLTSVVDD-XXXXXDLVVRGK-D---LWGS-----TIA-QVLLSKSLXXXXXLFHHH---TLXXXXXIFGXXXXXDQKLSKS
>GLU_GLN_D0LIX7_Proteobacteria_Bacteria
XXXXX--SRF-APSTTG-QAHPGTLLAALLCWLDARARG-----ARLLLRLED-VXXXXX----RPEL-SQAMGASLAWFXXXXXA-YHLAVVVDD-XXXXXTRVVRGR-D---LAAS-----TAT-QVALQRLLXXXXXQYRHH---MLXXXXXLLEXXXXXGGKLAKF
>GLU_GLN_A0A4R1J7M7_Proteobacteria_Bacteria
XXXXXIQTRF-PPEPNG-FLHIGHAKSICLNFGIAQDYQ-----GKCNLRFDD-TXXXXX----NIDY-VKSILQDVQWLXXXXXI-YAFALYVDF-XXXXXIREYRGE-E---NLSS-----SPF-MVMLYRIRXXXXXQFTHM---PTXXXXXRRGXXXXXYTVTSKR
>GLU_GLN_K1JKM6_Proteobacteria_Bacteria
XXXXXIRTRF-PPEPNG-YLHIGHAKSICLNFGLARDYG-----GACHMRFDD-TXXXXX----DQEY-VDGIMDSVRWLXXXXXL-YFASSYFDD-XXXXXEHLIRTE-D---SLENR----TPQ-YPLMQAALXXXXXNFFRM---PTXXXXXRRGXXXXXYVVVSKR
>GLU_GLN_A0A0S2KDY9_Proteobacteria_Bacteria
XXXXXVQTRF-PPEPNG-FLHIGHAKSICLNFGLAQQYS-----TDYRLRFDD-TXXXXX----SQEF-IDAIKADIEWLXXXXXM-YDYAHCISD-XXXXXTHTLEFE-D---HLQNL----TPE-SLQKFARLXXXXXVMSKR---KLXXXXXLQLXXXXXYTVMSKR
>GLU_GLN_M7T564_Thermoplasmata_Archaea
XXXXXVVTRF-PPEPNG-FLHIGHAKAAIVDKEYARMYD-----GKFILRFDD-TXXXXX---QLEFY-NAQ-KEDLQWLXXXXXT-YDFAGAIED-XXXXXTHPFRTK-E---YLVE-----TIK-QFVISQGIXXXXXTFDQV---EAXXXXXI--XXXXXGMPVSKR
>GLU_GLN_P95968_Thermoprotei_Archaea
XXXXXVVTRF-APNPDG-PLHLGNARSAILSYEYAKMYN-----GKFILRFDD-TXXXXX---RGIKW-EQELYASERWVXXXXXT-YNFASIIDD-XXXXXTHVLRAK-E---HMSN-----TEK-QRYISEYMXXXXXEVLQL---PTXXXXXRRGXXXXXGFMMSKS
>GLU_GLN_Q2NFU2_Methanobacteria_Archaea
XXXXXVTLRF-APNPSG-PLHIGHARAAILNKLYQEKYN-----GKLILRIED-TXXXXX---EPDAY-D-AIPQDIKWCXXXXXTIMNFSVTVDD-XXXXXTHVLRGK-D---HLAN-----SEK-QTYLYKHFXXXXXEFIHY---GRXXXXXVLGXXXXXDVELSTS
>GLU_GLN_A0A120MI88_Thermoplasmata_Archaea
XXXXXVVMRI-APGPSG-PLHIGHTRVSILNDEYVKRYG-----GDLVLRFED-TXXXXX----DPEA-YDMIPEDLEWMXXXXXKMMNLSVAIDD-XXXXXTHVIRGK-D---HLNN-----TNR-QEYIFDYFXXXXXEYYHY---GLXXXXXTVLXXXXXDTVLKTS
>GLU_GLN_H1YW87_Methanomicrobia_Archaea
XXXXXVVMRF-APNPSG-PLHLGHARAAYLNDYYVRKYG-----GKYVLRIED-TXXXXX---EPENY-E-LLLEDIKWCXXXXXSVMNLSVVVDD-XXXXXTHVIRGK-D---HIAN-----TRR-QGYIYDYFXXXXXEYYHY---GRXXXXXVLGXXXXXDVVLSTS
>GLU_GLN_A0A0V8RXE0_Thermoprotei_Archaea
XXXXXVVTRF-APNPDF-IIHLGNARPAILSYEYKVMYK-----GRMILRFED-TXXXXX---TGVRW-DEEYIQSLRWVXXXXXT-YNLAAAVDD-XXXXXTHILRAK-E---HMQN-----TIK-QKYIYGYMXXXXXNVIRF---ATXXXXXRRGXXXXXGFIMSKS
>GLU_GLN_A0A498GYI4_Methanomicrobia_Archaea
XXXXXVVMRF-APNPSG-PLHLGHARAAILNDYYVRRYG-----GKYILRIED-TXXXXX---DPEAY-R-MVQEDIDWCXXXXXSIMNFSVAVDD-XXXXXTHVIRGK-D---HIAN-----TRR-QRYIFDYFXXXXXVYRHY---GRXXXXXVLGXXXXXGVVLSTS
>GLU_GLN_D2RH51_Archaeoglobi_Archaea
XXXXXVVMRF-APNPNG-PPTLGSARGIIVNDEYCKMYK-----GKFILRFDD-TXXXXX---RDAKP-KEVVYASKRWLXXXXXT-LDFESAIED-XXXXXTHIIRGK-D---LRDS-----ELR-QRYIYKYFXXXXXITKHWGKVSIXXXXXLRGXXXXXEFRLSTS
>GLU_GLN_G7VFH4_Thermoprotei_Archaea
XXXXXVVVRF-APNPDF-VLHLGSARPAVLNYAYRLKYG-----GRFILRFED-TXXXXX---KGVKW-DEEYIQSRRWVXXXXXT-YNFAVSVDD-XXXXXTHVLRAQ-E---HSVN-----TVK-QSYVFKHLXXXXXVTITL---PTXXXXXNRGXXXXXGATLSKS
>1vbm_Tyr_bact
XXXXXIALYC-GFDPTADSLHLGHLVPLLCLKRFQQA----GHK--PVALVGGA-XXXXXTEETVQEW-VDKIRKQVAPFXXXXXS-YNLLQGYDF-XXXXXVLQIGGS-D---QW--GN-I-T-S-GIDLTRRLXXXXXFGLTV---PLXXXXXITKXXXXXG-KFGKT
>TYROSINE_A0A0K0G6L1_Firmicutes_Bacteria
XXXXXVSLYC-GFDPTADSLHIGHLVPLIMLKRFQLA----GHK--PIALVGGGTXXXXXTTETVQYY-ADSLKKQINKLXXXXXS-YMLLQSLDY-XXXXXTLQIGGS-D---QW----GN-ITA-GMELIRRAXXXXXYGLTV---PLXXXXXGTKXXXXXG-KFGKT
>TYROSINE_I0IE77_Planctomycetes_Bacteria
XXXXXVTLYC-GFDPTADSLHLGHLVPVMALAHAQRC----GHK--PLALVGGATXXXXXSPEEIDTW-LDFLRESVKPIXXXXXS-YMLLQAYDFAXXXXXTVQIGGQ-D---QW----GN-IVF-GTELGRKMXXXXXAALTM---PLXXXXXITKXXXXXG-KFGKT
>TYROSINE_A0A1I5Q7N8_Actinobacteria_Bacteria
XXXXXVTYYC-GFDPTAPSLHVGHLVQFMVLRALQRA----GHR--PVVLVGGA-XXXXXDRSTVAGW-VESIRRQVAPFXXXXXS-YQILQAHDYHXXXXXTLQTGGS-D---QW----GN-LTA-GIDLVRRVXXXXX-GATV---HAXXXXXVTKXXXXXG-KFGKS
>TYROSINE_A0A2Z4FIL8_Proteobacteria_Bacteria
XXXXXLALYC-GFDPSGPSLHVGHLLPVLGLAFFKRH----GHA--PMALVGGATXXXXXSEEAIGEN-VKGIQAQLQAIXXXXXS-YQLIQAFDF-XXXXXQLQIGGS-D---QW----GN-ITA-GTDFIRRKXXXXXFGMTF---PLXXXXXGNKXXXXXG-KLGKT
>TYROSINE_A0A1I5U639_Bacteroidetes_Bacteria
XXXXXITGYI-GFDPTAASLHIGNLATIMLLVHLQRA----GHR--PVALVGGA-XXXXXDEVTLRRN-QDGIRAQLEKFXXXXXS-YQLLQGYDFVXXXXXTLQMGAS-D---QW----GN-ITT-GTELIRRIXXXXXYALTG---QLXXXXXGTKXXXXXG-KYGKS
>TYROSINE_O84065_Chlamydiae_Bacteria
XXXXXVSAYL-GFDPTAPSLHIGHWIGICFLRRLAAY----GIT--PVALVGGATXXXXXDQAQVLDN-SKKIAAALASYXXXXXS-YLLLQSYDF-XXXXXVLQCGGS-D---QW----GN-ITS-GIDYIRRRXXXXXYGLTY---PLXXXXXGKKXXXXXG-KIGKT
>TYROSINE_A0A1L8ZCE7_Spirochaetes_Bacteria
XXXXXIVFYA-GVDATASSLHIGHLIPFLAMMHLRQH----GHI--PIVLIGDS-XXXXXDPSGKSEW-LDNLRRLDFGLXXXXXN-YQLLQSYDY-XXXXXILQIGGD-D---QW----GN-IIS-GVDLIRKKXXXXXFGLTF---PLXXXXXITKXXXXXG-KMGKS
>TYROSINE_A0A4R2GMZ8_Proteobacteria_Bacteria
XXXXXLTAYV-GYDCTGPSLHVGHLLSIMMLHWFQQT----GHR--PIALMGGGTXXXXXTLEQIGEN-KQSLRTVFSRFXXXXXN-YMILQAYDFVXXXXXVLQMGGS-D---QW----GN-IIN-GIDLGRRMXXXXXYALTC---PLXXXXXGAKXXXXXG-KMGKT
>TYROSINE_W2BYD7_Firmicutes_Bacteria
XXXXXIKFYI-GFDPTADCLHVGHFMQVIIMMYMQKY----GHT--PVVLLGGG-XXXXXDPEFDEEW-KYEGNKGVTGLXXXXXN-YMLMQSYDFAXXXXXKMQFGGN-D---QW----SN-IIG-GVELTRKMXXXXXYGMTF---ALXXXXXGNKXXXXXG-KMGKT
>TYROSINE_Q6YQA6_Tenericutes_Bacteria
XXXXXVKFYC-GFDPTSHSLTVGHLVQITMILLMQRQ----GHL--PVILVGGA-XXXXXDPKETEEW-LSQIKRLASGIXXXXXS-YMILQSLDFYXXXXXRLQLGGS-D---QW----GN-ITS-GLELIRKLXXXXXLGIST---PLXXXXXGTKXXXXXG-KFGKS
>TYROSINE_R6YB54_Firmicutes_Bacteria
XXXXXATFYI-GFDCTADSLTVGHFMALTLMKRLQMA----GNK--PIALIGGGDXXXXXTKEDIDHN-AACFKRQMERFXXXXXN-YMIMQSYDF-XXXXXNMQFGGD-D---QW----SN-MLG-GTELIRRKXXXXXHAMTI---TLXXXXXGKKXXXXXG-KMGKT
>TYROSINE_A0A449B485_Tenericutes_Bacteria
XXXXXTGVYV-GFDPSAKSLHLGNYILISVLKRFKEF----GFN--AYALVGGATXXXXXNNEQVLAN-KENIRKQLESFXXXXXS-YQLLQGYDF-XXXXXSVQVGGS-D---QW----GN-ITT-GLDMISKIXXXXXVGLTVDLEELXXXXXITKXXXXXG-KIGKS
>TYROSINE_A0A1V0REA8_Proteobacteria_Bacteria
XXXXXFYVKA-GFDPTAPDLHLGHSVVLGKMAFLQKH----GAR--VQFLIGNA-XXXXXSKEEVSKW-LNELGKEQSSIXXXXXL-YPLLQGYDS-XXXXXDIEMGGT-D---QK----FN-LLM-GLELTERFXXXXXAGEAK---AEXXXXX---XXXXXGNKMSKS
>TYROSINE_A0A0C7P1X6_Thermotogae_Bacteria
XXXXXLKVKL-GVDPSRPDLHLGHAVVLRKLRQFQKF----GHI--VYLIIGSK-XXXXXSEEEVREW-LSKLRYTVAPIXXXXXL-YPIAQAYDS-XXXXXDVETGGT-D---QL----FN-LLV-GRKLQEEFXXXXXIVVTM---PLXXXXXIIKXXXXXGLKMSKS
>TYROSINE_I0I4U1_Chloroflexi_Bacteria
XXXXXLRVYC-GYDPSSPDLHLGHTISMRKLRQFQDL----GHE--VTFLIGSA-XXXXXLEEALEEW-LSKLRENFAAIXXXXXF-YALMQGYDA-XXXXXDVQIGGT-D---QL----FN-LMA-GRKLMEAFXXXXXVVLTF---PIXXXXXVTRXXXXXGLRMSKS
>TYROSINE_E1QZA6_Actinobacteria_Bacteria
XXXXXLNIKL-GVDPTSPDLHLGHAVPLRKMRQFQDF----GHK--VTLIIGNS-XXXXXTEEQVQTY-VEQAMKVLDPIXXXXXI-YPVLQAYDS-XXXXXDLEMGGN-D---QI----FN-LLA-GRDLMRSMXXXXXVALTV---PLXXXXXGHKXXXXXGKKMSKS
>TYROSINE_A6EP14_Bacteroidetes_Bacteria
XXXXXLIIKL-GFDPTAPDLHLGHAVVLKKLKEFQDL----GHQ--VIILVGNK-XXXXXTIKEVQEW-LDKLSTENTPIXXXXXV-YPILQGFDS-XXXXXDIEMGGT-D---QL----FN-CTM-GRKLQENFXXXXXFGKTMSINPMXXXXXIAKXXXXXGEKMSKS
>TYROSINE_A0A142WQ77_Planctomycetes_Bacteria
XXXXXLRVKY-GIDPTGIDVHLGHTVPLRKLRQFQEL----GHT--AVIIIGNA-XXXXXTAEDVEDY-LEQVGKVVTPIXXXXXL-YPVMQAWDS-XXXXXDIELGGT-E---QL----YS-FML-ARDLQRDSXXXXXIGMMS---PIXXXXXGERXXXXXGRRMGKS
>TYROSINE_D6TPH2_Chloroflexi_Bacteria
XXXXXLRIKL-GVDPTHYDLTIGHAVVFRKLRQFQQL----GHK--PVVVIGDE-XXXXXTEEQVNEW-FDKRYKSGIEIXXXXXM-YPLLQGYDS-XXXXXDVELGGT-D---QT----FN-LLV-GRELQPTFXXXXXQILTV---NLXXXXXGVKXXXXXGKKMGKS
>TYROSINE_A0A0K2SMI5_Firmicutes_Bacteria
XXXXXLRVKL-GIDPTASDLHLGHMIPVLKMKVFQDL----GHQ--AVIIIGDA-XXXXXHEQVLENA-RDYTRKGQLPIXXXXXV-YPLMQGYDS-XXXXXDVELGGI-D---QK----FN-IAV-GRDLQRVRXXXXXVGVCN---PLXXXXXMSKXXXXXGEKMSKS
>TYROSINE_A0A326U315_Chloroflexi_Bacteria
XXXXXLRIKY-GVDVTAPFLHIGHAVNLWMIRQLQDL----GHK--AVFLIGNK-XXXXXSREEISEW-YDALSRQGLDIXXXXXI-YPVLQGYDS-XXXXXDLTIIGS-D---QL----FNEITP-GIDQSKSLXXXXXLGMSI---PLXXXXXVSTXXXXXGAKQSKS
>TYROSINE_A9B752_Chloroflexi_Bacteria
XXXXXLRLKL-GIDPTR-SDHIGHAVALRKMRQF-QEL---G--HTVVLIVGDWTXXXXX-VEETKSN-AKYYQLTVLELXXXXXM-YPMLQAYDS-XXXXXDIEFGGT-D---QK--FGKI-MSM-GDDVLPAMXXXXXAGSVN---PRXXXXXLARXXXXXGRKMSKS
>TYROSINE_A0A0F6YLA6_Proteobacteria_Bacteria
XXXXXLKIKA-GFDPT--RPHLGHTVLMTKMRQF-QEL---G--HEVIFVVGDL-XXXXX-ADVIRLA-GKYTLARMSSIXXXXXL-YPLAQAYDS-XXXXXDVELGGT-DQYGQR----PQ-IVM-STETIAARXXXXXSGRMN---PRXXXXXLAKXXXXXAFKMSKS
>TYROSINE_A0A1V2RS74_Actinobacteria_Bacteria
XXXXXLHVKL-GIDPTA-TDHLGHAVPIIVLSRF-QRM---G--HDVTLILAQV-XXXXX-LQRDDFR-TRLHGLTMSELXXXXXI-YPVAMAIDS-XXXXXDVELGGV-D---QR----RV-MEI-TDEELAAAXXXXXDGSLH---PMXXXXXLAGXXXXXGGKMSKS
>2cyc_Tyr_arch
XXXXXLQHYI-GFEISG-YIHLGTLMAGAKIADF-QKA---G--IKTRVFLADW-XXXXXDLEVIQEVALKYFKVGMEKSXXXXXI-YPMMQVADI-XXXXXTIAHAGM-D---QR--KA-H-V-I-AIEVAQKLXXXXXVAVHH---HLXXXXXLLGXXXXXEPKMSKS
>2dlc_Tyr_euk
XXXXXLKLYW-GTAPTG-RPHCGYFVPMTKLADF-LKA---G--CEVTVLLADL-XXXXX-LEVVNYR-AKYYELTIKAIXXXXXI-YPLMQALDE-XXXXXDCQFGGV-D---QR--KI-F-V-L-AEENLPSLXXXXXAHLMN---PMXXXXXVGGXXXXXQ-KMSAS
>TYROSINE_A8A9C8_Thermoprotei_Archaea
XXXXXLKHYI-GFEISG-FVHLGTIVTMRKVADL-QRA---G--VKTTLFLADYNXXXXXDLDTIKRVALGYFKEALESVXXXXXV-YVPMQVADI-XXXXXNLAHGGM-D---QR----KA-HVI-AIEVGPKEXXXXXVALHH---HLXXXXXLLGXXXXXERKMSKS
>TYROSINE_E1QUK0_Thermoprotei_Archaea
XXXXXLKHYI-GFEISG-YIHIGTIVSLSKVVDL-QRA---G--IEVSILLADWNXXXXXDLELIRKVANRYYVETFKKAXXXXXV-YPLLQVADV-XXXXXHIAHGGI-D---QR----KA-YVL-AREVALRVXXXXXIALFH---SLXXXXXITGXXXXXIGKMSKS
>TYROSINE_D3RWT2_Archaeoglobi_Archaea
XXXXXPRAYV-GYEPSG-EIHLGHMMTVNKLLDL-QDA---G--FDVVVLLADY-XXXXXDFEEIRKIAAAFVALGLDESXXXXXI-YPLMQALDI-XXXXXDLAVGGI-D---QR----KI-HML-ARENLPRLXXXXXICLHY---HIXXXXXKVVXXXXXG-KMSSS
>TYROSINE_L9VGX3_Halobacteria_Archaea
XXXXXKRAYV-GYEPSG-VLHLGHMVTATKLMEL-QEA---G--FEVVVLLADL-XXXXX-LEEIEYV-LDQHEFCVEAEXXXXXV-YPLMQALDI-XXXXXDLAVGGM-E---QR----KV-HML-ARDVLPKLXXXXXTCLHT---PLXXXXXTGIXXXXXT-KMSSS
>TYROSINE_A3DMY0_Thermoprotei_Archaea
XXXXXPRGYI-GFEPSG-LVHVGWLVWMNKVRDL-LEA---G--VDFYILEATWNXXXXXDMDLIRKAAMEGFGIDVSKTXXXXXI-YPLMQVSDI-XXXXXDIALGGT-D---QR----KA-HML-ARDIAEKIXXXXXVAIHT---PIXXXXXGPGXXXXXGGKMSKS
>TYROSINE_T0N2Y4_Thermoplasmata_Archaea
XXXXXCKGYH-GVEPSG-IPHIGILVIGTRIKAM-MRA---G--IRMQILLADWNXXXXXDLERIREILKKAYEIELAESXXXXXL-YPVMQVNDI-XXXXXDVALGGM-D---QR----HA-HML-ARDIAEKMXXXXXVSMHS---PLXXXXXGTGXXXXXGGKMSKS
>TYROSINE_M9SC51_Thermoplasmata_Archaea
XXXXXPLAYI-GFEPSG-LVHMGWALVTAKIRDL-CDA---G--FKVIILWADW-XXXXXDLENIQACARKLIKVGKVTSXXXXXV-YPLMQATDM-XXXXXDLAYAGI-D---QR----RA-HML-ARDAADKLXXXXXLALHT---PLXXXXXLKGXXXXXGGKMSKS
>TYROSINE_Q3IQU8_Halobacteria_Archaea
XXXXXPTAYI-GYAPTG-EMHIGHFTTMRKLADF-IDA---G--LDVTVLVADLDXXXXX-FELLEAR-SEYYERAIEGMXXXXXV-YTLMQALDV-XXXXXDIAYGGI-D---QR----GI-YML-AREQLPDHXXXXXACVFA---PLXXXXXIGGXXXXXG-KMSAS
>TYROSINE_L0ABX0_Thermoprotei_Archaea
XXXXXVAAMT-GFMPSG-RFHFGHMMTGLELIYF-QKL---G--FKIFVGLADL-XXXXXEEYVANLIALGYFQTNRKGSXXXXXV-SALTQAADIYXXXXXVVVPVGA-D---QR----LT-RDL-ADRFKGDLXXXXXASIYH---RLXXXXXLFGXXXXXG-KMSSS
>1i6k_Trp_bact
XXXXXKTIFS-GIQPSG-VITIGNYIALRQFVELQHEY-------NCYFCIVD-QXXXXXDPHELRQN--IRRLAALYLAXXXXXT-YPPLMAADI-XXXXXDIVPVGE-D---QK--QH-I-E-L-TRDLAERFXXXXXEARIPKVGARXXXXXIMSXXXXXPKKMSKS
>TRYPTOPHAN_Q9ZD76_Proteobacteria_Bacteria
XXXXXKTVLS-GVQTTG-ALHLGNYLSIRNWIKMQEEY-------NCFFFLAD-LXXXXXDTSELNDA--IMEVLAIYLAXXXXXA-YPILMAADI-XXXXXDIVPVGE-D---QK----QH-LEL-TRDIAERFXXXXX--KVPDILISXXXXXIMSXXXXXGKKMSKS
>TRYPTOPHAN_A0A1V3TTA0_Proteobacteria_Bacteria
XXXXXPIVFS-GVQPSG-ELSLGNYLALRNWTKMQDDY-------DCLFCIVDHAXXXXXDPEALRKA--TLDTLAIYLAXXXXXT-YPVLMAADI-XXXXXNQVPVGD-D---QK----QH-LEI-TRDIANRFXXXXXEVFIAKAGARXXXXXVMSXXXXXPKKMSKS
>TRYPTOPHAN_A0A0B1Q3N8_Proteobacteria_Bacteria
XXXXXQRVFS-GVQPSG-NLHLGNYLAVRRWVELQDRY-------PCIFCVVDHAXXXXXEPKALEHA--TREVAAAYIAXXXXXV-YPSLMAADI-XXXXXTHVPVGE-D---QK----QH-LEL-TRDIAAKFXXXXXE-RIAERGVDXXXXXVMSXXXXXGKKMSKS
>TRYPTOPHAN_A0A133YXU1_Firmicutes_Bacteria
XXXXXKIVYS-ALQPSG-KLTIGNYLSIKNFKKLQDEY-------ECFFNVADHSXXXXXEPKSIRER--SLDLIAIFLAXXXXXT-YPVLMAADI-XXXXXDLVPVGV-D---QK----QH-LEL-ARDLAIRFXXXXXQTTVPEGIIGXXXXXIMNXXXXXPKKMSKS
>TRYPTOPHAN_D3F1K3_Actinobacteria_Bacteria
XXXXXMRIFS-GIQPTG-RKHLGNFIAIEQYVALQDRG-------EAIYCIVDHAXXXXXEPAVLRER--LYDTAAILLAXXXXXT-YPTLMAADV-XXXXXQQVPVGD-D---QR----QH-IEL-MRDIAERFXXXXXEGVYREVGARXXXXXIMDXXXXXPKKMSTT
>TRYPTOPHAN_A0A0N1GVI7_Actinobacteria_Bacteria
XXXXXVRVFS-GIKPSG-HLTLGNYLAMRRWAEVQHRA-------EALFCVVDHAXXXXXDPARVRRL--SQQAATLLLAXXXXXT-YPVLMAADI-XXXXXDEVPVGD-D---QT----QH-VQL-ARDLAERFXXXXXRATRPGVAARXXXXXVMNXXXXXPAKMGKS
>TRYPTOPHAN_R4UEM5_Tenericutes_Bacteria
XXXXXPTIVS-GITATG-NLTLGNYIAIKNFISLQEEN-------NLIIFVANHAXXXXXSKEDLRKN--IKSMVALYYAXXXXXT-YPALMAADI-XXXXXDLVPVGI-D---QK----QH-IEL-TRNLAERMXXXXXDGFIPPIGNKXXXXXIMKXXXXXPKKMSKS
>TRYPTOPHAN_H6L3P1_Bacteroidetes_Bacteria
XXXXXKRVLS-AIQPTG-DLHLGNYFAVQNWVRLQENY-------DCTFGVVDYAXXXXXKTKKLREN--SWNMAALF--XXXXXS-YPVLQAADI-XXXXXDYVPVGK-D---QE----QH-LEL-TRNIATRFXXXXXEARLKKVGSAXXXXXIMSXXXXXPRKMSKS
>TRYPTOPHAN_A0A0L8V4K8_Bacteroidetes_Bacteria
XXXXXATVVS-GIRPTG-YLHLGNYFAVQNFLRMQEDY-------NCYFFIADHSXXXXXTPENLQAG--VKQVLAEYLAXXXXXT-YPVLMASDI-XXXXXHYVPVGK-D---QE----QN-LEM-ARKFAKRFXXXXXSKVFPKPEAIXXXXXLMKXXXXXGGKMGKS
>TRYPTOPHAN_A0A0F5JB88_Bacteroidetes_Bacteria
XXXXXETVVS-GIRPTG-NLHLGNYFAVKSFLQMQNEY-------NCFFFIAD-WXXXXXHPRPIQSD--VREVAELYLVXXXXXT-YPTLMAADI-XXXXXVKVPVGK-D---QE----QN-MEM-ARRFARRFXXXXXVEFFPEPASKXXXXXVMKXXXXXGGKMGKS
>TRYPTOPHAN_E6SJF5_Firmicutes_Bacteria
XXXXXKRVFS-GIRPTG-PIHLGNYLAIKSWIELQDRY-------ECIYAIVD-YXXXXXQPAEMRAN--VRELLIDYLAXXXXXS-YGVLMAADI-XXXXXEVVPVGE-D---QL----PH-LEL-TREIVRRFXXXXXVKIFPEPQAQXXXXXIMSXXXXXPKKMSKT
>TRYPTOPHAN_B5Y8P4_Firmicutes_Bacteria
XXXXXDVVVS-GIRPTG-VPHLGNLRALQQWVDLQEKY-------PCFYFIAD-WXXXXXRSREIKEN--TKKVLATLLAXXXXXEKYPVLQAADI-XXXXXTMVPVGK-D---QQ----PH-LEI-SREIARRFXXXXXVEFFPEPQAVXXXXXVLPXXXXXGRKMSKS
>TRYPTOPHAN_A0A3Q9HNY0_Firmicutes_Bacteria
XXXXXGRILS-GSRPTG-RQHLGHLKGLENWASLQDDY-------ECIFEVAD-WXXXXXKTYELKDN--IRETVIDWISXXXXXS-YPVLQAADI-XXXXXDTVPIGE-D---QL----PH-LEL-TREIARRFXXXXXKAKVPRLPGTXXXXXSKSXXXXXRRKMSKS
>TRYPTOPHAN_B4U7G4_Aquificae_Bacteria
XXXXXMRIVS-GMRPTG-KLHIGHFFAVKNWVDLQKEH-------ETLFFVAD-WXXXXXDISKIKEN--TLEMVADWIAXXXXXNKYPVLMASDI-XXXXXDGVPVGE-D---QL----PH-IEI-TREIARRFXXXXXETETPKLMSKXXXXXIMIXXXXXGRKMSKS
>TRYPTOPHAN_R5LUH8_Spirochaetes_Bacteria
XXXXXKIMLS-GIQPTG-ALHIGNYLALKNWENILNEY-------YGFFFIADYAXXXXXDAKEMQKR--IIDTAIEYLAXXXXXT-YPSLMAADI-XXXXXDIVPVGE-D---QE----QH-VEL-TRMIVRKFXXXXXENHIPRLSAEXXXXXILQXXXXXGNKMSKS
>TRYPTOPHAN_A0A2K9NVQ8_Proteobacteria_Bacteria
XXXXXKICLT-GVKPTG-MPHLGNYIAIKPAIEMANEY-------DSYYFIADYSXXXXXDAKLLRNY--IYEVAATWLAXXXXXS-YPVLMACDI-XXXXXDVVPVGA-D---QL----QH-IEI-ARDIAHSFXXXXXPGHIPLFSTEXXXXXLINXXXXXG-KMSKS
>TRYPTOPHAN_C8PXA0_Proteobacteria_Bacteria
XXXXXRRILT-GITTSG-IPHLGNYVAIRPAIQSTGES-------DAYFFLADHAXXXXXDPEAIHAS--TKAIAATWLAXXXXXS-YPVLMAADI-XXXXXTHVPVGK-D---QI----QH-IEM-ARDIAGTFXXXXXDPEKPIFGEKXXXXXIMRXXXXXG-KMSKS
>TRYPTOPHAN_A0A2D3WSQ5_Proteobacteria_Bacteria
XXXXXMRVLT-GIQASG-KLHIGNYFAMKPMVELQEEH-------ELFTFIANYSXXXXXDAKTLKQN--TIEAAVDYLAXXXXXS-YPVLMAADI-XXXXXQKVPVGK-D---QI----QH-VEM-TRDIAVKFXXXXXDATIPGIDGQXXXXXIISXXXXXG-KMSKS
>TRYPTOPHAN_A0A2Z3HA37_Planctomycetes_Bacteria
XXXXXPRILS-GVQPSG-KLHLGNYFAIKQHIERQDTG-------ECFYFIADYAXXXXXTPRPARQN--VRDVALDYLAXXXXXT-YPLLMAADI-XXXXXHLVPVGK-D---QE----QH-LEM-TRDVAGAFXXXXXEAVVPGTDGQXXXXX-MSXXXXXG-KMSKS
>TRYPTOPHAN_A0A259TY50_Rhodothermaeota_Bacteria
XXXXXPSLLS-GIQPSG-TLHIGNYFAIRQHINTEGRT-------DAFFFIANYAXXXXXDAERLRQL--TFDVALDYLAXXXXXTAYPILQAADI-XXXXXPLVPVGA-D---QK----QN-IEI-ARDLAIRFXXXXXEARIPGIDGRXXXXXIMSXXXXXG-KMSKS
>TRYPTOPHAN_A0A0H4WXV0_Proteobacteria_Bacteria
XXXXX-------MQSSG-RLHLGNYYALRQFVQLQDEG-------EGYYFIANHAXXXXXDPKAALDL--TREAAMAYLAXXXXXA-YPVLMAADI-XXXXXDFVPVGK-D---QI----QH-IEF-ARDWAVKFXXXXXEARIQEADEKXXXXXIMSXXXXXG-KMSKS
>TRYPTOPHAN_Q9RWV7_Deinococcus-Thermus_Bacteria
XXXXXSRVFS-GIQPTG-DPHIGNYFAMQNYVRLGEQY---G--KQSLYCVVDLTXXXXXDPQTLAQK--TFDMAVANFAXXXXXSMYPALMAADI-XXXXXDIVPVGE-D---QT----QH-IEL-TREIARKFXXXXXETRIPGVGCVXXXXXLMTXXXXXGGKMSKS
>TRYPTOPHAN_A0A1I1DQ06_Spirochaetes_Bacteria
XXXXXKRALS-GIKPTG-DIHLGNYFAFQEFLALQNNK-------NIFIADYH-AXXXXXDPKLLKER--TINIFKAFIAXXXXXN-YPLLQAADI-XXXXXDLVPVGA-D---QK----QH-VEI-TRDIAEKFXXXXXDITIPEASEKXXXXXIMNXXXXXG-KMSKS
>TRYPTOPHAN_I0IFG2_Planctomycetes_Bacteria
XXXXXRRILT-GLQPSG-QLHLGNYCAIQPLLGLQEKL-------FVFVASYH-AXXXXXDPAVLRAN--CRRVVIDYLAXXXXXT-YPVLQAADI-XXXXXDAVPVGA-D---QT----QN-VEY-ARDLAGRFXXXXXDVKVPELLVRXXXXXLMSXXXXXG-KMSKS
>TRYPTOPHAN_A0A0B0H674_Proteobacteria_Bacteria
XXXXXARVLS-GMRPTG-RLHLGHYHGLKNWVELQHEY-------PCFFFIID-WXXXXXNPNEYKDQ--QEKLKEKDLAXXXXXG-YPLLQSADI-XXXXXGLVPVGE-D---QV----AH-VEL-TREVARRFXXXXXKCRSASIGCVXXXXXVIDXXXXXGQKMSKS
>TRYPTOPHAN_A0A0K8P9M9_Chloroflexi_Bacteria
XXXXXGLVFS-GARPTG-RQHLGNLLAIQNYVGLQQDY-------DCIYSIVDHAXXXXXTTVDLKQN--CLEMALDWLAXXXXXDQYPVLMSADI-XXXXXNAVPVGI-D---QA----PH-LEF-TREVVRTFXXXXXECRSAGIGCVXXXXXLAVXXXXXGNKMSKS
>TRYPTOPHAN_A0A1G9KSY1_Bacteroidetes_Bacteria
XXXXXSRILT-GIQSSG-KPHLGNLLAILPAIALSRQP-------DAHGRLNE-SXXXXXDLHSLQQN--TLSVAAAWLAXXXXXT-YPVLMAADI-XXXXXEVVPVGR-D---QR----QH-LEI-TRDIAQGFXXXXXEVFVPVKKLRXXXXXIVTXXXXXG-KMSKS
>TRYPTOPHAN_N1U3H6_Spirochaetes_Bacteria
XXXXXMRILT-GVQPSG-KLHLGNFFSIRKLKEYQNKE-------NTFNAVCD-FXXXXXDPHSITVN--QLNLAHSYSPXXXXXF-YPVLMAADI-XXXXXDRVPVGK-D---QK----QH-LEF-ARDIASNFXXXXXEPEIDETTAKXXXXXIMSXXXXXG-KMSKS
>TRYPTOPHAN_O84589_Chlamydiae_Bacteria
XXXXXKRVLT-GDRPTG-KLHLGHWISIMNRLQLQNDY-------DCFFIIAD-LXXXXX--HTLTTK--TRKKSAIYLQXXXXXIYYPVLQSADI-XXXXXHLVPVGK-D---NE----AH-VEL-TRDIAKTFXXXXXEVRDVEVKARXXXXXNLFXXXXXGGKMSKS
>TRYPTOPHAN_Q0AZ55_Firmicutes_Bacteria
XXXXXKRILT-GDRPTG-SLHLGHYVSLANRVKLQDEY-------DSYIIIADVLXXXXXKDENLSRD--VFQIATDYLAXXXXXEVYPVSQAADI-XXXXXDLVPVGE-D---QI----PH-IEL-SRKIVRRFXXXXXKAEIEEVEADXXXXXIGCXXXXXGDKMSKS
>TRYPTOPHAN_A8PKW1_Proteobacteria_Bacteria
XXXXXPRLLT-GDTPTG-RLHLGHWVALR--VDLQKTY-------DCYFIIAN-VXXXXXSPEEIRQN--TFDIALDYLAXXXXXTLYPIGQVADI-XXXXXNIVPVGE-D---QI----AH-LEL-AREAARRFXXXXXEGVLPKMSKSXXXXXYLSXXXXXAGKMSKS
>TRYPTOPHAN_A0A1Y3VQG5_Bacteroidetes_Bacteria
XXXXX-IILT-GDRPTG-RLHLGHFVSLRRRVELQNEF-------DRIFIMIA-DXXXXXDPEKVRQN--IIEVALDYLSXXXXXT-YPISQASDI-XXXXXTTVPVGE-D---QE----PM-IEQ-TREIVHKFXXXXXETRLPGTDGKXXXXXSLGXXXXXGAKMSKS
>TRYPTOPHAN_A0A0C7NI94_Thermotogae_Bacteria
XXXXXMIIVS-GMRATG-KLHIGNLVTLKEWVEIQEKS------PNNFFFVADHYXXXXXNPEKVQSA--IKEHAELYLLXXXXXSVYPLLQAADI-XXXXXDIVPVGE-D---QI----YH-IEF-TRETARKFXXXXXEVKLPGTDGRXXXXX-MSXXXXXGRKMSKS
>TRYPTOPHAN_C0W021_Actinobacteria_Bacteria
XXXXXFRVLT-GDRPTG-HLHLGHYFGIRNRVLLQQKE-------RVFSLLTD-YXXXXXDPEELHRN--PRAMSGLML-XXXXXT-YPVHQAADI-XXXXXNVVPVGQ-D---QL----PH-LEQ-ARLIANRFXXXXXRARIKKIAARXXXXXVLKXXXXXG-KMSKS
>TRYPTOPHAN_A0A1L4D1U8_Proteobacteria_Bacteria
XXXXXKRFLT-GIKPSG-DVHIGNYFAIKPCIDLSKDV-------QNEVILM---XXXXXDWHGLRAE--IMRLIALLLAXXXXXKFYPSLMSSDI-XXXXXQFVPVGK-D---QA----QH-LEY-ASDMAERKXXXXXNNILPVFATKXXXXXCVKXXXXXGRKMSKS
>3kt3_Trp_euk
XXXXXFFLYT-GRGPSSDSMHLGHMIPFVFTKWLQEVF-----DVPLVIELTD-DXXXXXTINDVKNF-ARENAKDIIAVXXXXXH-FASIQIATA-XXXXXCLIPCAI-D---QD--PY-F-R-V-CRDVADKLXXXXXALLHS---RFXXXXXFPAXXXXXGTKMSAS
>3jxe_Trp_arch
XXXXXFFLYT-GRGPSG-PMHIGHIIPFFATKWLQEKF---G--VNLYIQITD-DXXXXXTFDDTKRW-AYDNILDIIAVXXXXXF-FPAIQIAPT-XXXXXCLIPAAI-D---QD--PY-W-R-L-QRDFAESLXXXXXAALHS---KFXXXXXVPSXXXXXSSKMSAS
>TRYPTOPHAN_A0A3P3RIC9_Halobacteria_Archaea
XXXXXHSIVT-GRGPSG-AMHLGHIVPLYFAKRLQQQT-----NALVYIPFSD-DXXXXXTLEEIGEQ-TRENLRDLLAVXXXXXF-YPAVQAAHV-XXXXXTLVPIGV-D---QD----PH-VRV-CRDIAQRYXXXXXSALLS---KFXXXXXLPSXXXXXGGMSSSS
>TRYPTOPHAN_A0A218ZWM0_Thermoplasmata_Archaea
XXXXXSAIVS-GFNASS-TPHIGHISVFDTNLYFQKEH-----NLHVFIPISE-DXXXXXLYTKIYNL-AIKNMSEIKAVXXXXXF-YPAIQSANT-XXXXXVLVPIGP-D---ED----AH-LRV-CRDVAEKFXXXXXAVLHS---RFXXXXXIPEXXXXXG-KMSKS
>TRYPTOPHAN_T0LKC7_Thermoplasmata_Archaea
XXXXXFFLYT-GRAPSL-GMHIGHLIPFLFTKWLQDIF---D--VNVYIEITD-DXXXXXTLKQTSEW-AHQNILDIIAVXXXXXF-YPAIQIVPTMXXXXXCLIPAAI-D---QD----PY-WRL-QRDLAESLXXXXXAEIHS---KFXXXXXVPYXXXXXSGKMSSS
>TRYPTOPHAN_T0M5R8_Thermoplasmata_Archaea
XXXXXFYLYT-GRGPSG-KMHLGHLLPFMFTKWLQEKF-----NVDLIIQITD-DXXXXXNSGDLAKY-TNDNILDILSLXXXXXF-FTSIQAVPSLXXXXXCLIPYAI-D---QD----PH-FKV-ARDVMPKIXXXXXSSIIS---KFXXXXXIPSXXXXXG-KMSSS
>TRYPTOPHAN_E0SQS3_Thermoprotei_Archaea
XXXXXCALYT-GRGPSG-HTHLGHILPWIFTKWLQDKL---G--VDLFFQMTD-DXXXXXSYEEINAY-AYENILDLAALXXXXXF-YPTLQIAVAYXXXXXVLIPAGI-D---QD----PY-WRI-ARDLAPSLXXXXXTQIHC---KLXXXXXIGGXXXXXDGKMSAS
>TRYPTOPHAN_A8AC25_Thermoprotei_Archaea
XXXXXFAILT-GRGPSN-VMHLGHMLLFDFVAWMQKTF-----KVPAYIPLSD-DXXXXXLKVDSLRY-AYDNALDIAALXXXXXF-YSVVQSATV-XXXXXSLVPIAI-D---QD----PY-IRL-SRDIAERKXXXXXAALHS---KYXXXXXLPGXXXXXG-PMSAS
>TRYPTOPHAN_O26352_Methanobacteria_Archaea
XXXXXFAVVT-GMMPSG-RMHIGHKMIVDQFIPIAEEY-------IAGYIALG-LXXXXXNIHVYLQN--FNELRAIYGSXXXXXM-YAPIIVSDI-XXXXXDIVPVGP-D---QD----PH-IRL-TRDIAARFXXXXXEAKIAKTGGRXXXXXQMSXXXXXG-KMSSN
>TRYPTOPHAN_A0A169WYJ4_Halobacteria_Archaea
XXXXXFAALS-GFMPTG-DPHIGHKLVFDELIWHQQQG-------DTYGLIAD--XXXXXEAHSARSE--NRELQDLAFEXXXXXN-FSEFQSADI-XXXXXDVIPVGP-D---QD----PH-VRL-ARDLAEKFXXXXXDIRLPDPTIEXXXXXVLAXXXXXG-KMSSS
>TRYPTOPHAN_F4BX96_Methanomicrobia_Archaea
XXXXXFAVMS-GFMPTG-RAHFGHMMVMNEIIWHQQQG-------GDAFAILS-LXXXXXQPKEIEAN--FSEVSAIYMAXXXXXL-HPQL--EEY-XXXXXVVIPVGA-D---QD----PH-IKL-TRDLAYRMXXXXXERRIPKLGGEXXXXXIYEXXXXXG-KMSSS
>TRYPTOPHAN_A0A0E3SMU9_Methanomicrobia_Archaea
XXXXXFSVMD-GFMPSG-KVHLGHKMVMDQIIWHQQKG-------ASAFVILS-LXXXXXKPDGLKVN--FSELSAIYETXXXXXI-SVATQAADI-XXXXXEVVPVGP-D---QD----PH-LRL-TRGLAGKMXXXXXEERDPKEGAKXXXXXKTGXXXXXG-KMSSS
>TRYPTOPHAN_O28579_Archaeoglobi_Archaea
XXXXXWAVMS-GFMPSG-LPHFGHKMTMDEIVWHQSAG-------GKAFVAI---XXXXXEAHSVREK--TRELGMLYITXXXXXF-VTAIQAADI-XXXXXSVVPVGA-D---QD----PH-MRL-TRDLAARIXXXXXEVRVPEEGAKXXXXXFTGXXXXXG-KMSSS
>TRYPTOPHAN_A0A256HDJ9_Halobacteria_Archaea
XXXXXFAALS-GFMPTG-DPHIGHKLVFDEIIWHQHAR-------NYPLSLLA-LXXXXXDGELYRQN--FSEFEAIYVTXXXXXL-YPQL----V-XXXXXTVIPVGP-D---QD----PH-VRL-TRDLATRFXXXXXERQLPRVGCKXXXXXLMRXXXXXG-KMSSS
>TRYPTOPHAN_A0A0Q0VYA8_Thermoplasmata_Archaea
XXXXXFNAVT-GLMPSG-EMHLGNKITIDQMMYFQSAI-------NNY--IVN-YXXXXXKPCNIETN--MSELKAIYSSXXXXXN-APIIQASDVYXXXXXTIVPVGV-D---QD----PH-IRL-MRDLAQRYXXXXXKKEDPKEAERXXXXXVTGXXXXXG-KMSSS
>HUP_1mop
XXXXXRVMLVPTMG----ALHEGHLALVRAAKRVPG-------SVVVVSIFVN--XXXXX-------TPDDDLAQLRAE-XXXXXAGV-LTVVLKL-XXXXXDRVFFGEKDYQ-QL--VL-I-RQL-VADF----XXXXXAVVGVPT---XXXXXVREXXXXXADLMSSR
>HUP_1od6
XXXXXMHVVYPG-SF--DPLTNGHLDVIQRASRLFE----------KVTVAVLE-XXXXX---SAEER-LAIIREATAH-XXXXX-LLVDFVRRV--XXXXXQAIVKGLRASDYEYELQM-A-HLN-RQLY----XXXXX-TLFILAA--XXXXX-TRXXXXXYSFVSST
>HUP_1k4m
XXXXXLQALFGGTF---DPVHYGHLKPVETLANLIG-------LTRVTIIPN---XXXXX---NSVQR-KHMLELAIAD-XXXXX----SYTAQTLKXXXXXLAFIIGQ-D---SL--LT-F-PTW-YEYETILDXXXXX-LIVCRR---XXXXX-P-XXXXXG-YM---
>HUP_1coz
XXXXXKKVITYGTF---DLLHWGHIKLLERAKQLG---------DYLVVAIST--XXXXX---SYEHR-KLILETIR---XXXXX-NW-EQKKQDIIXXXXXDVFVMGD-D---WE--GK----DF-L-------XXXXXEVVYLPR---XXXXXTE-XXXXXGISTTKE
>HUP_1mrz
XXXXX--VVSIGVF---DGVHIGHQKVLRTMKEIAFFRK-----DDSLIYTIS--XXXXX---TVESR-VEMLSRYA---XXXXX-TP-EGFVERYLXXXXXSAVVVGR-D--NASF--L-R-KK----------XXXXXEVYEIED---XXXXXVVVXXXXXGKRVSRN
>HUP_1hyb
XXXXXMRGLLVGRM---QPFHRGHLQVIKSILEEV---------DELIICIGS--XXXXX---TAGER-VMMLTKALSENXXXXXALWVGHIKMLT-XXXXXDRVYSG--N-PLVQ--RL-F-SED---------XXXXXEVTA------XXXXXLFYXXXXX-YSGTRR
>HUP_3gmi
XXXXXKIVCDFTEY---NPLHKGHKYALEKGKEHGI----------FISVLPG--XXXXX---NRYIR---AEMAIRAG-XXXXXQYM-RCLIKMF-XXXXXEIIPRGY-DNYVIA--S--M-SQM-IYKLN---XXXXXKFVFVKR---XXXXXLE-XXXXXGISGTRE
>node563
XXXXXFAIVTVGFMPSGDRMHLGHMITFDFTIYLQQEFRFQGYNVNVFIPISDLDXXXXXTLEEIRKYAARNNLSDIKAVXXXXXFVYPAIQAADIYXXXXXDLVPVGVKDQYGQDAAPYPHEIRLLCRDIAERFXXXXXAALHSKEGKFXXXXXLPGXXXXXGGKMSSS
>node564
XXXXXFAIVTVGFNPSGDAMHLGHMITFDFTKYLQQEFRFQGYNVHVFIPISDLDXXXXXTLEEIRKYAARENLSDIKAVXXXXXFVYPAIQAANVYXXXXXDLVPIGVKDQYGQDSSPYPHEIRVLCRDIAERFXXXXXAALHSKEGKFXXXXXLPGXXXXXGGKMSSS
>node565
XXXXXFAIVTVGFNPSGDAMHLGHIITFDFTKYLQQEFRFQGYNVHVFIPISDLDXXXXXTLEEIRKYAARENLSDIKAVXXXXXFVYPAIQAANVYXXXXXDLVPIGVKDQYGQDSSPYPHLIRVLCRDIAERFXXXXXAALHSKEGKFXXXXXLPGXXXXXGGKMSKS
>node566
XXXXXFVVATVGPNPSGEPLHIGHVRTYIFADLLARTLRFQGYDVKFVMSIDDLDXXXXXSRELAEKYGVEAFLEDIKKLXXXXXSVYHVDSAANHYXXXXXDLHIGGVPDKYGHISNRFPHFLKNLSRAIAEAFXXXXXVFLHYSQGEFXXXXXLRGXXXXXGEKMSKS
>node569
XXXXXFYITTPFPYPSGESLHIGHARNYTIADVIARYKRMQGYDVLFPMGWDAHGXXXXXPREFTQKNVIENFKEQLKRLXXXXXDTWQVDSSWNYLXXXXXDLHIGGKPDLYGIIASRFFHLLIYLSIFMSMALXXXXXNILIHSKGGLXXXXXVRKXXXXXGQKMSKS
>node570
XXXXXFYITTPPPYPSGESLHIGHALNYTIQDIIARYKRMQGYDVLFPPGWDCHGXXXXXCREFTQKNVIENMKEQLKRLXXXXXDTWLVDSSWNYLXXXXXDLHIQGHPDLYGIIAARFFWLLFYLTILMSLALXXXXXNILIHGKGGLXXXXXVRKXXXXXGQKMSKS
>node571
XXXXXYIIDTPPPYPSGESLHMGHALNFTLQDFIARYKRMQGYDVLFPQGWDCHGXXXXXCREFTQKNVIENMREQMKRLXXXXXDTVLVEKQWNYVXXXXXDLRPQGHPDLLGIIAARFFWLLFYLTILRSLALXXXXXNILINGKGGMXXXXXGRKXXXXXGRKMSKS
>node572
XXXXXYIIDTPPPYPSGESLHMGHALNFSYIDFVARYKRMKGYDVLFPQGWDCHGXXXXXCREFTLKNVIESMREQMKRLXXXXXDSVLVKKQWNFVXXXXXDLRPQGHPDLLGIIAARTFWLAFYLTILRSLALXXXXXTILINGKGGMXXXXXGRKXXXXXGRKMSKS
>node573
XXXXXYIIDTPPPYPTGESLHMGHALNWSYIDFIARYRRMKGYDVLFPQGWDCHGXXXXXCREFTAKNLIEKMREQMRRLXXXXXDSVLVKKQWNFVXXXXXDLRPQGHPDLLGIIAARTFWLAFYLTILRSLALXXXXXTILINGKGGMXXXXXGRKXXXXXGRKMSKS
>node574
XXXXXYIIDTPPPYPTGESFHIGNALNWCYIDFIARYRRMKGYDVMFPQGWDCHGXXXXXCMEFTMKNLIEKMRETMRRLXXXXXHSVLAEKQWNFVXXXXXHLRPQGHPDLLGIIAARTFWLAFYLTILRSLALXXXXXTILINGKGGMXXXXXGRKXXXXXGRKMSKS
>node575
XXXXXYAIDTPPPTVSGESLHMGHLYGFTLQDFVARYQRMADDDVLFPFGYDDNGXXXXXCREVCQEYLEAEFTEKMQSLXXXXXDETLVSKQWNYVXXXXXDLRPQGHPDLLLIIAASFFWLLFHLTIVKCYEHXXXXXNVMINGKGGMXXXXXREKXXXXXREKMSKS
>node576
XXXXXFYIVTPPPYASGESLHIGHALNNTIQDIIARYKRMQGYDVLFQPGWDCHGXXXXXCREFTQKNVVENMKEQLKRLXXXXXDTWLFDSALNYPXXXXXDLHIEGHPDLLGIIAARFFWLLFYLTILMSLALXXXXXNVLIHGKGGLXXXXXVREXXXXXGQKMSKS
>node577
XXXXXFCMVIPPPNVTGESLHIGHALNNTIQDIMARYKRMQGYDVLWQPGFDHAGXXXXXVWEWVEKSVGDNIKQQLKRLXXXXXDTWLFSSALNWPXXXXXDLLVTGFPDLLGIIAAFFFWLVARLMIMMSLMLXXXXXDVYIHGKGALXXXXXVRDXXXXXGQKMSKS
>node578
XXXXXFCMVIPPPNVTGESLHMGHALNNTLQDILARYKRMQGYDVLWQPGTDHAGXXXXXVWEWKEESLGGTITQQLKRLXXXXXDTWLFSSALNWPXXXXXDVLITGFPDLLGIIAAFFFWLVARLMMMMGLHFXXXXXDVYIHGKGALXXXXXVRDXXXXXGQKMSKS
>node579
XXXXXFCIVIPPPNVTGESLHMGHALNNTLQDILIRYKRMQGYDTLWQPGTDHAGXXXXXVWEWKEESLGGTITQQLKRLXXXXXDTWLFSSALNWPXXXXXDVLITGFPDLLLIIAAFFFWLVARLMMMMGLHFXXXXXDVYIHGKGALXXXXXVRDXXXXXGQKMSKS
>node580
XXXXXFCIMIPPPNVTGESLHMGHALNNTLQDILIRYKRMQGYDTLWQPGTDHAGXXXXXVWEWKEESLGGTITQQLKRLXXXXXDTWLFSSALNWPXXXXXDVLITGFPDLLLIIAAFFFWLVARLMMMMGLHFXXXXXDVYIHGKGALXXXXXVRDXXXXXGQKMSKS
>node581
XXXXXFCIMIPPPNVTGESLHMGHAFNNTLQDILIRYHRMQGYDTLWQPGTDHAGXXXXXVWEWKEESLGGTITQQLKRLXXXXXDTWLFSSALNWPXXXXXDVLITGFPDLLLIIAAFFFWLVARLMMMMGLHFXXXXXTVYVHGKGALXXXXXVRDXXXXXGQKMSKS
>node582
XXXXXFCIMIPPPNVTGESLHMGHAFNNTLQDILIRWHRMRGFDTLWQPGTDHAGXXXXXVWEWKEQSLGGTIINQLKRLXXXXXDTWLFSSGLNWPXXXXXDVLITGFPDLLLIIAAFFFWLVARLMMMMGLAVXXXXXTVYVHGKGALXXXXXVRDXXXXXGRKMSKS
>node583
XXXXXFCIMIPPPNVTGESLHMGHAFNNTLMDILIRYHRMQGHDTLWQPGTDHAGXXXXXVWEWKEESLGGTITRQLRRLXXXXXDTWLFSSALNWPXXXXXDVLVTGFPDLLLIIAAFFFWLVARLMVMMGLHFXXXXXTVYVHGKGGLXXXXXVRDXXXXXGQKMSKS
>node584
XXXXXFCIMIPPPNVTGESLHMGHAFNNTLMDTLTRYHRMQGHDTLWQPGTDHAGXXXXXVWEWKEESLGGTITRQMRRLXXXXXDTWLFSSALNWPXXXXXDVLVTGFPDLLLIIAAFFFWLVARLMVMMGMHFXXXXXTVYVHGKGGLXXXXXVRDXXXXXGQKMSKS
>node585
XXXXXYCIMIPPPNVTGESLHMGHAFQHTLMDALTRYHRMQGHDTLWQPGTDHAGXXXXXVWEWKAESLGGTITRQMRRLXXXXXDTWLFSSGLNWPXXXXXDVLVTGFPDLLLIIAAFFFWLVARLMVMMGMHFXXXXXEVYVHGKGGLXXXXXVRDXXXXXGQKMSKS
>node586
XXXXXFSIMLPPPNVTGESLHMGHGFNNTLMDTLTRYHRMKGHNTLWQPGTDHAGXXXXXVWEWKEESLGGTITRQMRRLXXXXXDTWLFSSALNWPXXXXXDVLVTGFPDLLLIIAAFFFWLVARLMVMMTMHFXXXXXTVYVHGKGGLXXXXXVRDXXXXXGQKMSKS
>node587
XXXXXFCIVIPPPNVTGESLHMGHALNNTLQDILIRYKRMQGYDTLWMPGTDHAGXXXXXVWEWKEEYLGGTILQQLKRLXXXXXDTWLFSSALNWPXXXXXDVLVTGYPDLLLIIAAFFFWLVARLMMMMGLHFXXXXXDVYIHGKGGLXXXXXVRDXXXXXGQKMSKS
>node588
XXXXXFVIVMPPPNVTGESLHMGHALNNTLQDILIRYKRMQGFEALWLPGTDHAGXXXXXVWEWKEEYLGGTILQQLKRLXXXXXDTWLFSSALNWPXXXXXDVLVTGYPDLLLIIAAFFFWLVARLMMMAGLHFXXXXXDVYIHGKGGLXXXXXVRDXXXXXGRKMSKS
>node589
XXXXXFVIVMPPPNVTGERLHMGHALNNTLQDILIRYKRMQGFEALWIPGTDHAGXXXXXVWEWKEEYLGGTILQQLKRLXXXXXDTWLFSSWLNWPXXXXXDVLVTGYPDLLLIIAAFFFWLVARLMVMAGLHFXXXXXDVYIHGKGGMXXXXXVRDXXXXXGRKMSKS
>node590
XXXXXFVIVMPPPNVTGERLHMGHALNNTLQDILIRYKRMQGFEALWIPGTDHAGXXXXXVWEWKEEYLGGIILQQLKRLXXXXXDTWLFSSWLNWPXXXXXDVLVTGYPDLLLIIAAFFFWLVARLMVMAGLHFXXXXXDVYITGKGGMXXXXXVRDXXXXXGRKMSKS
>node591
XXXXXFTIVMPPPNVTGEVLHMGHALNNTLQDILIRYKRMQGFEALWIPGTDHAGXXXXXVWQWKDKYLGGIILEQLKKLXXXXXDTWLFSSWLNWPXXXXXDVLVTAYPDLLLIIAAFFFWLVARLMVMAGLEFXXXXXDVYITGKGGLXXXXXVRDXXXXXGRKMSKS
>node592
XXXXXYTIVMPPPNVTGEVLHMGHMLNNTIQDILIRWQRMQGFEALWIPGTDHAGXXXXXAWQWKDKYLGGIILEQLKKLXXXXXDTWLFSSWLNWPXXXXXDVLVTAPPDLLLIIAAFFFWLVARLMVMAGLEFXXXXXDVYLTGKGGIXXXXXVRDXXXXXGRKMSKS
>node593
XXXXXYTIVMPPPNVTGEVLHMGHMLNYTIQDILIRWQRMKGFEACWIPGTDHAGXXXXXAWQWKDKYLGGIILEQLKTLXXXXXDTWLFSSWLNWPXXXXXDVLVTAPPDLLLIIAAFFFWLVARLMVMAGLEFXXXXXDVYFTGKGAIXXXXXVRDXXXXXGRKMSKS
>node594
XXXXXFVIVMPPPNVTGESLHMGHALDNTLQDALIRYKRMQGFEALWLPGTDHAGXXXXXVWEWKEEYLGGTILQQLKRLXXXXXDTWLFSSALNWPXXXXXDVLVTGYPDLLLIIAAFFFWLVARLMMMSGLHFXXXXXDVFLHGKGGLXXXXXVRDXXXXXGRKMSKS
>node595
XXXXXFSIVLPPPNVTGEQLHMGHALDNTLQDAIIRYKRMQGFEVLWLPGMDHAGXXXXXVWEWKEEYLGGTILQQLKRLXXXXXDTWLFSSALNWPXXXXXDVLVTGYPDLLLIIAAFFFWLVARLMMMSGTHFXXXXXDVFLHGKGGLXXXXXVRDXXXXXGRKMSKS
>node596
XXXXXFCIVIPPPNVTGESLHMGHALNNTLQDILIRWKRMQGYNTLWMPGTDHAGXXXXXVWEWKDEYLGGTILQQLKSLXXXXXDTWLFSSALNWPXXXXXDVLVTGHPDLLLIIAAFFFWLVARLMMMMGLHFXXXXXDVYIHGKGGMXXXXXVRDXXXXXGQKMSKS
>node597
XXXXXFCIVLPPPNVTGESLHMGHALTATLEDILIRWKRMQGYNTLWMPGIDHAGXXXXXVWQWKDEYLGGRILQQLKFLXXXXXDTWLFSSALNWPXXXXXDVLETGHPDLLLIIAAFFFWLVARLMMMMGLHFXXXXXTVYLHGKGGMXXXXXVRDXXXXXGEKMSKT
>node598
XXXXXYCIVIPPPNVTGEALHMGHALNNTLQDILIRWKRMQGYNTLWMPGTDHAGXXXXXVWDWKDEYLGGTILQQLKSLXXXXXDTWLFSSALNWPXXXXXDVLVTGHPDLLLIIAAFFFWLVARLMVMMGLYFXXXXXDVFIHGKGGMXXXXXVRDXXXXXGQKMSKS
>node599
XXXXXYCIVIPPPNVTGEALHMGHALNNTLQDVLIRFKRMQGYNTLWMPGTDHAGXXXXXVWDWKDEYLGATILEQLKSMXXXXXDTWLFSSALNWPXXXXXDVLVTARPDLLLIIAATLFWLVARLMVMMGLYFXXXXXDVFIHGKGAMXXXXXVQDXXXXXGQKMSKS
>node600
XXXXXYCIVIPPPNVTAEALHLGHALNNTLQDVLIRFRRMQGYNTLWMPGTDHAGXXXXXVQDWKDEYLEATILEQLKSMXXXXXDTWLFSSALNWPXXXXXDVLVTARPELLLIIAATLFWLVSRLMVMMGLYFXXXXXDVFIHGKGAMXXXXXVQDXXXXXGQKMSKS
>node601
XXXXXYTIVIPPPNVTGEALHMGHALNNTLQDVLIRFKRMQGYNTLWMPGTDHAGXXXXXIWDWKDEYLGATILEQLKGMXXXXXDTWLFSSALNWPXXXXXDVLVTSRPDLLLIIAATLFWLVARLMVMMGLYNXXXXXDVFIHGKGGKXXXXXVLDXXXXXGQTMSKS
>node602
XXXXXYTIVIPPPNVTGEALHMGHALNNTLQDVLIRWRRMQGYNTLWMPGTDHAGXXXXXIWDWKDEYLGATILNQLKGMXXXXXDTWLFSSALNWPXXXXXDVLVTSRPDLLLIIAATLFWLVARLMVMTGLYNXXXXXHVFIHGKGPKXXXXXVLDXXXXXGQTMSKS
>node603
XXXXXFYLLDGPPYANGESIHIGHALNKIIKDIINRYKTMQGYRVPYQPGWDCHGXXXXXCREFALKHIVETMREQFKRLXXXXXDVWLFDSGVNSPXXXXXDLYLEGHPDLLGQTAARGFWLFYSLSLLTSVATXXXXXSVLTHGKGGFXXXXXVIEXXXXXGRKMSKS
>node604
XXXXXFILHDGPPYANGESIHIGHALNKILKDIINRYKTMQGYKVPYVPGWDCHGXXXXXCREFALKQIVDTQRQDFKRLXXXXXDVWLFDSGVNSHXXXXXDMYLEGSPDLLLQHAARGFWLFQSLSLLTSVATXXXXXSVLTHGKGGFXXXXXVIEXXXXXGRKMSKS
>node605
XXXXXFILHDGPPYANGESIHIGHALNKILKDIINRYKTMQGYKVPYVPGWDCHGXXXXXCREFALKQIVDTQRKDFKRLXXXXXDVWLFDSGSNSHXXXXXDMYLEGSPDLLLQHAARGFWLFQSLSLLTSVATXXXXXSVLTHGKGGFXXXXXVIEXXXXXGRKMSKS
>node606
XXXXXFILHDGPPYANGESLHIGHALNKILKDIINRYKILQGHKVPYVPGWDCHGXXXXXAREFALKTIVDTQRKSFKRLXXXXXDVWLFDSGSNSWXXXXXDMYLEGSPDLLLQHAARGFWLFQSLSLLTSVATXXXXXTVLTHGKGGFXXXXXIIEXXXXXGRKMSKS
>node607
XXXXXFILHDGPPYANGESLHIGHALNKILKDIINRYQILQGRKVRYVPGWDCHGXXXXXARDFALRTIVDTQRQSFKRYXXXXXDVWLFDSGSNSWXXXXXDIYLEGSPDLLLQHAARGFWLFQSLSLLTSVATXXXXXTVLTHGKGGFXXXXXIIEXXXXXGRKMSKS
>node608
XXXXXFILHDGPPYANGENIHIGHALNKILKDIIVRYKTMQGYDAPYVPGWDCHGXXXXXCREYALKQIVDTQRKDFKRLXXXXXDVWLFDSGSNSHXXXXXDMYLEGSPDLLLQHAARGFWLFQSLSLLTSVATXXXXXSVLTHGKGGFXXXXXVIDXXXXXGRKMSKS
>node609
XXXXXFILHDGPPYANGENIHIGHALNKILKDIIVRYKTMQGYYAPYVPGWDTHGXXXXXCREYALEQIVDTQKKDFKRLXXXXXDVWLFDSGSNSHXXXXXDMYLEGSPDLLLQHAARGFWLFNSLSLLTSVATXXXXXSVLTHGKGGFXXXXXVIDXXXXXGRKMSKS
>node610
XXXXXFILHDGPPYANGENIHIGHALNKILKDIIVRYKTMQGFYAPYVPGWDTHGXXXXXCREYALEQIVDTQKKDFKRLXXXXXDVWLFDSGSNSHXXXXXDMYLEGSPDLLLQYAARGFWLFNSLSLITSVATXXXXXSVLSHGKGGFXXXXXVIDXXXXXGRKMSKS
>node611
XXXXXFILHDGPPYANGESIHIGHALNKILKDIIVRYKSMQGFYAPYVPGWDTHGXXXXXCREYALEQIVDQQKKDFKRLXXXXXDVWLFDSGSNSHXXXXXDLYLEGSPDLLLQYAARGFWLFNSLSLITSVATXXXXXQVVSHGKGGFXXXXXIINXXXXXGHKMSKS
>node612
XXXXXFILHDGPPYANGESIHIGHALNKILKDIIIRYKSMQGFYAPYVPGWDTHGXXXXXCREYALEQIVDQQKKQFKRLXXXXXDVWLFDSGSNSSXXXXXDLYLEGSPDLLLQYAARGFWLFNSLSLINSVAYXXXXXQVVSHGKGGFXXXXXIINXXXXXGHKMSKS
>node613
XXXXXFILHDGPPYANGENIHIGHALNKILKDIIVRYKTMQGYDAPYVPGWDCHGXXXXXCREYAQKQIVDTQRKDFKRLXXXXXDVWLFDSGSNSHXXXXXDLYLEGSPDLLLQHAARGFWLFQSLSLLTSVATXXXXXSVLTHGKGGFXXXXXVIDXXXXXGRKMSKS
>node614
XXXXXFILHDGPPYANGENIHIGHALNKILKDIVVRYRTMQGYDAPYVPGWDCHGXXXXXCREYAQKWIVDIQRKEFKRLXXXXXDVWLFDSGSNSHXXXXXDLYLEGSPDLLLQHAARGFWLFQSLSLLTSVATXXXXXSVLTHGKGGFXXXXXVIQXXXXXGRKMSKS
>node615
XXXXXFILHDGPPYANGEDIHIGHALNKILKDIVVRYRTMQGYDAPYVPGWDCHGXXXXXCREYAQKWIVDIQRKEFKRLXXXXXDVWLFDSGSNSHXXXXXDLYLEGSPDLLLQHAARGFWLFQSLSLLTAVAAXXXXXSVLTHGKGGFXXXXXVIQXXXXXGRKMSKS
>node616
XXXXXYILHDGPPYANGEDIHMGHLLNKVLKDIVVRYRTMQGYDSPYVPGWDCHGXXXXXCREYAQKWIVNIQRKQFKRLXXXXXDVWLFESGSNSHXXXXXDLYLEGSPDLLLQHAARGFWLFQSLSLLTAVAAXXXXXSVLTHGKGGFXXXXXVIQXXXXXGRKMSKS
>node617
XXXXXYILHDGPPYANGEDIHMGHLLNKVLKDIVVRYRTMQGFDSPYIPGWDCHGXXXXXCREYASKYVVKIQRKQFKRLXXXXXDVWLFESGSNSWXXXXXDLYLEGSPDLLLQHAARGFWLFQSLSLLPALAAXXXXXSVLTHGKGGFXXXXXVTQXXXXXGRKMSKS
>node618
XXXXXFILHDGPPYANGEDIHIGHALNKILKDIIVRYRTMQGYDAPYVPGWDCHGXXXXXCREYAQKYIVDIQRKEFKRLXXXXXDVWLFDSGSNSHXXXXXDVYLEGSPDLLLQYAARGFWLFQSLSLLTAVAAXXXXXEVVTHGKGGWXXXXXVIQXXXXXGRAMHKS
>node619
XXXXXFILHDGPPYANGEDIHIGTALNKILKDIIVRYRTMKGYDAPYVPGWDCHGXXXXXCREYAQKYIVDIQRKEFKRLXXXXXDVWLFDSGSNSSXXXXXDVYLEGGPDLLLQYAARGFWLFQSLSLLTAVAAXXXXXEVVTHGKGGWXXXXXVIQXXXXXGRAMHKS
>node620
XXXXXFILHDGPPYANGENIHIGHALNKILKDIVVRYRTMQGYDAPYVPGWDCHGXXXXXCREYAQKWIVDIQREEFKRLXXXXXDVWLFDSGSNSHXXXXXDLYLEGSPDLLLQHAARGFWLFQSLSLLTSVGTXXXXXSVLTHGKGGFXXXXXVIQXXXXXGRKMSKS
>node621
XXXXXFILHDGPPYANGENIHIGHALNKILKDIVVKYRNMAGNRCEYVPGWDCHGXXXXXCREYAQKWIVDIQRAEFKRLXXXXXDVWLFDSGSNSFXXXXXDLYLEGSPDLLLQHAARGFWLFQSLSLLVSVGTXXXXXACLTHGKGGFXXXXXVIQXXXXXGRKMSKS
>node622
XXXXXFILHDGPPYANGENIHIGHALNKILKDIVVRSRTMQGYDAPYVPGWDCHGXXXXXCREYAQKWIVDIQREEFKRLXXXXXDVWLFDSGSNSHXXXXXDLYLEGSPDLLLQHAARGFWLFQSLSLLESVGTXXXXXSVLTHGKGGFXXXXXVIQXXXXXGRKMSKS
>node623
XXXXXFILHDGPPYANGENIHIGHALNKILKDIVVRSRTMMGYDAPYVPGWDCHGXXXXXCREYAQHWIVDIQREEFKRLXXXXXDVWLFDSGSNTHXXXXXDLYLEGSPDLLLQHAARGFWLFQSLSLLESVGTXXXXXGVLTHGKGGFXXXXXVIQXXXXXGRKMSKS
>node624
XXXXXFILHDGPPYANGENIHIGHALNKILKDIVVRSQTMMGYDAPYVPGWDCHGXXXXXCREYAQHWIVDIQREEFKRLXXXXXDVWLFDSGSNTHXXXXXDLYLEGSPDLLLQHAARGFWLFQSLSLLESCGTXXXXXGVLTHGKGGFXXXXXVIQXXXXXGRKMSKS
>node625
XXXXXFVLHDGPPYANGENIHIGHALNKILKDIVVRSQQMMGYDAPYVPGWDCHGXXXXXCREYAQHWIVDIQREEFKRLXXXXXDVWLFDSGSNTHXXXXXDLYLEGSPDLLLQHAARGFWLFHSLSLLESCGTXXXXXGVLTHGKGGFXXXXXVIQXXXXXGRKMSKS
>node626
XXXXXFVLHDGPPYANGENIHIGHALNKILKDVVTRSQQMLGYDSNYVPGWDCHGXXXXXCREYAQHWVVDVQREEFKRLXXXXXDVWLFDSGSNTHXXXXXDMYLEGSPDLLLQHAARGFWLFHSLSLLESCGTXXXXXVVLTHGKGGFXXXXXVIQXXXXXGRKMSKS
>node627
XXXXXFVLHDGPPYANGENIHIGHALNKILKDVVTRSQQMLGYDSNYVPGWDCHGXXXXXCRAYAQHWVLNVQREEFKRLXXXXXDVWLFDSGSNTHXXXXXGMYLEGSPDLLLQHAARGFWLFHSLSLLESCGTXXXXXVVLTHGKGGFXXXXXVIKXXXXXGRKMSKS
>node628
XXXXXFILHDGPPYANGENIHIGHALNKILKDIVVKSRLMQGYDVPYVPGWDCHGXXXXXCREYAEKWIVNIQKEEFIRLXXXXXDVWLFDSGSNSHXXXXXDLYLEGSPDLLLQHAARGFWLFQALSLLESVGTXXXXXSVLTHGKGGFXXXXXVIKXXXXXGHKMSKS
>node629
XXXXXFILHDGPPYANGENIHIGHALNKILKDIIVKVRLMQGYDVPYTPGWDCHGXXXXXCREYAEKFVVNIQKEEFLRLXXXXXDVWLFDSGSNSHXXXXXDLYLEGSPDLLLQHAARGFWLFQALSLLESIATXXXXXSVLTHGKGGFXXXXXVIKXXXXXGHKMSKS
>node630
XXXXXFVLHDGPPYANGENIHIGHAVNKILKDIIVRSKTLSGYDAPYVPGWDCHGXXXXXCREYAKKQIIDTQRKDFKRLXXXXXDVWLFDSGSNTHXXXXXDLYLEGSPDLLLQHAARGFWLFQSLSLLTSVATXXXXXQVLTHGKGGFXXXXXVIDXXXXXGRKMSKS
>node631
XXXXXFVLHDGPPYANGENIHIGHAVNKILKDMIVRSKTLSGYDAPYVPGWDCHGXXXXXCREYAKKQIIDTQRADFKRLXXXXXDVWLFDSGSNTHXXXXXDLYLEGSPDLLLQHAARGFWLFQSLSLLTSVAIXXXXXQVLTHGKGGFXXXXXVIDXXXXXGRKMSKS
>node632
XXXXXFVLHDGPPYANGENIHIGHAVNKILKDIIVRSKTLSGYDAPYVPGWDCHGXXXXXCREYAKKQIIETQKKDFKRLXXXXXDVWLFDSGSNTHXXXXXDLYLEGSPDLLLQHAARGFWLFQSLSLLTGVATXXXXXQVLTHGKGGFXXXXXVINXXXXXGRKMSKS
>node633
XXXXXFVLHDGPPYANGEDIHIGHAVNKILKDIIVKSKILSGYDAPYVPGWDCHGXXXXXCREYAKKQIIERQKKDFKRLXXXXXDVWLFDSGSNTHXXXXXDLYLEGSPDLLLQHAARGFWLFQSLSLLTGCATXXXXXQVLTHGKGGFXXXXXVINXXXXXGRKMSKS
>node634
XXXXXFVLHDGPPYANGEDIHIGHAVNKILKDIIVKSKLLSGYDAQYIPGWDCHGXXXXXSREYASQQVIERQKTDFKRLXXXXXDVWLFDSGSNTHXXXXXDLYLEGSPDLLLQHAARGFWLFHSLSLLTGCAMXXXXXSVLTHGKGGFXXXXXISNXXXXXGRKMSKS
>node635
XXXXXFYFLDGPPYANGESIHLGHAWNKIIKDVVNRYKTMRGYRVRRQPGWDCHGXXXXXCKEFALKHIVETMTEQFKRLXXXXXDVWLFDSGVNAPXXXXXDFITEGHPDLLGQTAARGFWLFYSLQLGTSVVTXXXXXTVLMHGKGGFXXXXXVIEXXXXXGRKMSKS
>node636
XXXXXFYFLDGPPYASGESIHLGTAWNKIIKDAVNRYKSMRGYRVRRQPGWDCHGXXXXXCKEFALKHIVETMTEQFKRLXXXXXDVWLFDSGVNAAXXXXXDFITEGHPDLLLQTAARGFWLFYSLQLGTGVVTXXXXXTVLMHGKGGFXXXXXVVEXXXXXGRKMSKS
>node637
XXXXXFYFLDGPPYASGERIHLGTAWNKIIKDTVLRYKSMNGYNVRRQPGWDTHGXXXXXCKEFAIKNIMEAMTEQFKRLXXXXXDVWLFDSGVNASXXXXXDFITEGHPDLLLQTAARGFWLFYSLQLGTGVVSXXXXXTVLMHGKGGFXXXXXVIEXXXXXGRKMSKS
>node638
XXXXXFYFLDGPPYTSGERIHLGTAWNKIIKDSVLRYKSMNGYNVRDQPGWDTHGXXXXXCKEFAIENIMEAMTEQFKKLXXXXXDVWLFDSGVNASXXXXXDFIVEGHPDLLLQTAARGFWLFYSLQLGTGVVSXXXXXSVLMHGKGGFXXXXXVIEXXXXXGRKMSKS
>node639
XXXXXFYFLDGPPYTSGERIHLGTAWNKIIKDCVLRYRRMNGYNVRDQPGYDTHGXXXXXCKEFAVDNIMKAMTEQFRNLXXXXXDVWLFDSGVNASXXXXXDLVVEGHPDLLLQTAARGFWLFFSLQLGTGVVSXXXXXAVLMHGKGGFXXXXXVVEXXXXXGREMSKS
>node640
XXXXXFYFLDGPPYTSGERIHMGNAWNKILKDCLLRYRRMQGNNVRDRPGYDTHGXXXXXCRAFAEDNILAAMTEDFRDLXXXXXDVWLFDSSVNASXXXXXDLVVEGHPDLLLQTAARGFWLFFSLQLGMGVVSXXXXXDVLMHGKGGFXXXXXVIEXXXXXGRAMSKS
>node641
XXXXXYSFLDGPPYCSGEKIHLGTAWNKIIKDTYLRYKSMKGFNIRRQPGWDTHGXXXXXCKEFAIKNIKDAMTAQFESLXXXXXDVWLIDSGVNAGXXXXXDFITEGHPDLLLQTAARGFWLFYSLQLGTGVVSXXXXXKVLMHGKGGFXXXXXVIEXXXXXGKKMSKS
>node642
XXXXXYSFLDGPPYCSGEKIHLGTAWNKIIKDTYLRYKSMKGFNIRRQAGWDTHGXXXXXCKEFAIKNIKDAMTAQFESLXXXXXDVWLIDSGVNAGXXXXXDFITEGHPDLLLQTAARGFWLFYSLQLGTGVITXXXXXKVLMHGKGGFXXXXXVIEXXXXXGKKMSKS
>node643
XXXXXFYFLEGPPTANGESMHVGHAWGRTIKDVVLRYRTMRGYRVRRQGGWDCHGXXXXXCKESVFRYIIEEWTEQSERLXXXXXDVWLFDSGVNAPXXXXXDFITEALPDLLLQTAARGFWLFYTLLLATSTVLXXXXXTVLMHGKGGFXXXXXVLEXXXXXGQKMSKS
>node644
XXXXXFYFLEGPPTANGELPHVGHVLTRTIKDVVLRYRTMRGYRVRRRGGWDCHGXXXXXCRESVFRYIIEEWEEVSERLXXXXXDVWLFDSGSNAPXXXXXDFISEAIPDLLLQTAARGFWLFYTLLHAISTVLXXXXXNVICHGKGGFXXXXXVLEXXXXXGQKMSKS
>node645
XXXXXFVFYEGPPTANGELPHVGHVLTRTIKDVVPRYRTMRGYRVPRRAGWDCHGXXXXXCRESVFRYIIEEWEKVTERIXXXXXDVWLFDSGSNMPXXXXXDFIAEAIPDLLLQTAARGFWLFYTLLHAISTVLXXXXXNVICHGKGGLXXXXXVLDXXXXXGQKMSKS
>node646
XXXXXFVFYDGPPFANGELPHYGHLLTGTIKDVVPRYRTMRGYRVERRFGWDCHGXXXXXCRASVLRYITEEWEKVVTRMXXXXXDCWLFESGSNMPXXXXXDFIAEGIPDLLLQTAARGFWLFYTLLHVLSTALXXXXXNVICHGKGGLXXXXXVLDXXXXXGQKMSKR
>node647
XXXXXFVFYDGPPFANGELPHYGHLLTGYIKDVVPRYKTMRGKRVERRFGWDCHGXXXXXCRASVLRYITDEWEKYVTRQXXXXXDCWLFESGSNMPXXXXXDFIVEYIPGLLLQTAARGFWLFYTLLHVLSTALXXXXXNCICHGKGGIXXXXXVFDXXXXXGQKMSKR
>node648
XXXXXFVFYDGPPFANGELPHYGHLLTGYVKDLVPRYQTMRGKRVERRFGWDTHGXXXXXCRTSVLRYITDEWERYVTRQXXXXXDCWLFESGSNMPXXXXXDFIVEYIPGLLLQTAARGFWLFYTLLHVLATALXXXXXNCISHGKGGIXXXXXVFDXXXXXGQKMSKS
>node649
XXXXXFVFYDGPPFANGELPHYGHLLTGYVKDLVPRYQTMRGKRVERRFGWDTHGXXXXXCRTSVLKYITDEWQTYVTRQXXXXXDCWLFESGSNMPXXXXXDFIVEYIPGLLLQTAARGLWLFYTLMHILATALXXXXXNCISHGKGGIXXXXXVFDXXXXXGQKMSKS
>node650
XXXXXFVFYDGPPFANGELPHYGHLLAGTIKDIVPRYWTMRGYSVERRFGWDCHGXXXXXCRASVLRYITAEWEKVVTRMXXXXXDCWLFESGSNMPXXXXXDFIAEGLPDLLLQTAARGFWLFYTLLHVLSTALXXXXXNVIVNGKGGLXXXXXVIDXXXXXGKKMSKR
>node651
XXXXXFVFYEGPPTANGELPHVGHVLTRTIKDVFPRYRTMRGYHVPRRAGWDTHGXXXXXCRESVFRYIIEEWEKLTERIXXXXXDVWLFDSGANMPXXXXXDFIAEAIPDLLLQTAARGFWLFYTLLHAISTLLXXXXXNVICHGKGGLXXXXXVLDXXXXXGQKMSKS
>node652
XXXXXFVFYEGPPTANGEKPHVGHVLTRTIKDVFPRYRTMKGYHVPRKAGWDTHGXXXXXCRESVFRYIIEEWEKLTERIXXXXXDVWLFDSGANMPXXXXXDFIAEAIPDLLLQTAARGFWLFYTLLHAISTLLXXXXXNVICMGKGGHXXXXXVLDXXXXXGQKMSKS
>node653
XXXXXFVFYEGPPTANGEKPGVHHVLSRTIKDVFPRYRTMKGYHVPRKAGWDTHGXXXXXCRESVFRYIIEEWEKLTERIXXXXXDVWLFDSGANMPXXXXXDFIAEAIPDLLLQTAARGFWLFYTLLHAISTLLXXXXXNVICMGKGGHXXXXXVLEXXXXXGQKMSKS
>node654
XXXXXFVFYEGPPTANGEKPGVHHVLARTIKDIFCRYKTMKGYKVPRKAGWDTHGXXXXXCRESVFRYIKEEWDKLTERMXXXXXDVWLFDSGANMPXXXXXDFIAEGVPDLLLQTAARGFWLFYTLLHAISTLLXXXXXNVVCNGKGGHXXXXXTIEXXXXXGQKMSKS
>node655
XXXXXFVFYEGPPTANGEKPGIHHVMARTIKDLFCRYKTMKGYKVNRKAGWDTHGXXXXXCRESVLKYIKDQWDELTERMXXXXXDVWLFDSGANMPXXXXXDFIAEGVPDLLLQTAARGFWLFYTLLHAIATMLXXXXXNVVSNGKGGLXXXXXTIEXXXXXGQKMSKS
>node656
XXXXXFVFYEGPPSANGEMPGIHHVMARTIKDLFCRYKTMKGYQVNRKAGWDTHGXXXXXCRESVMKYIKDQWDELTERMXXXXXDVWLFDSGANMPXXXXXDFIAEGVPDLLLQTAARGLWLFYTLLHAIATMVXXXXXNVVSNGKGGLXXXXXTIEXXXXXGQKMSKR
>node657
XXXXXFVFYEGPPSANGEMPGIHHVMARTIKDIFCRYKTMKGYQVNRKAGWDTHGXXXXXCRETVMKYIKDQWDELTEKMXXXXXDVWLFDSGANMPXXXXXDFIAEGVPDLLLQTAARGLWLFYTLLHAIATMVXXXXXNVVSNGKGGLXXXXXTIEXXXXXGQKMSKR
>node658
XXXXXFVFYEGPPSANGEMPGIHHVMARTIKDIFCRYHTMKGQQVKRKGGWDTHGXXXXXCRETVMKYIKDQWDELTEKMXXXXXDVWLFDSGANMPXXXXXDFIAEGVPDLLLQTAARGLWLFYTLLHAIATMVXXXXXNVVSNGKGGLXXXXXTIEXXXXXGEKMSKR
>node659
XXXXXFVFYEGPPSANGEMPGIHHVMARTIKDIFCRYKTMKGFQVNRKAGWDTHGXXXXXCRENVMKYITDEWEELTEKMXXXXXDVWLFDSGANMPXXXXXDFIAEGVPDLLLQTAARGLWLFFTLLHAIATMVXXXXXNVISNGKGGLXXXXXTIEXXXXXGNKMSKR
>node660
XXXXXFVFYEGPPSANGEMPGIHHVMARTIKDLFCRYKTMRGYQVNRKAGWDTHGXXXXXCREAVMKYIKDQWDELTERIXXXXXDVWLFDSGANMPXXXXXDFIAEGVPDLLLQTAARGLWLFYTLLHAIATLVXXXXXTVVSNGKGGLXXXXXTIEXXXXXGQKMSKR
>node661
XXXXXFVFYEGPPTANGEKPGVHHVLSRTFKDVFPRYRTMKGYHVPRKAGWDTHGXXXXXCRESVFRYIIEEWEKLTERIXXXXXDVWLFDSGANMPXXXXXDFICEAIPDLLLQTAARGFWLFYTLLHAISTLLXXXXXNVICLGKGGHXXXXXVLEXXXXXGQKMSKS
>node662
XXXXXFVFYEGPPTANGEKPGVHHVLSRTFKDVFPRYKTMKGYHVPRKGGWDTHGXXXXXCRESVFKYIVQEWEKLTERIXXXXXDVWLFDSGANMPXXXXXDYICEAIPDLLLQTAARGFWLFYTLLHAISTLLXXXXXNVICLGKGGHXXXXXVLEXXXXXGEKMSKS
>node663
XXXXXFVFYEGPPTANGERPGVHHVLSRTFKDVIPRYKTMKGYYVPRKGGWDTHGXXXXXCRESVFKYIVQEWEKLTERIXXXXXDCWLFDSGANMPXXXXXDYICEAIPDLLLQTAARGFWLFYTLLHAISTLLXXXXXNVICLGKGGHXXXXXVLEXXXXXGEKMSKS
>node664
XXXXXFVFYEGPPTANGEKPGAHHVLARTFKDLFPRYRTMKGYHVPRKAGWDCHGXXXXXCRESVFRYIIEEWERLTERIXXXXXDVWLYDSGANMPXXXXXDFICEAIPDLLLQTAARGFWLFYTLLLAISTLLXXXXXTVICLGKGGHXXXXXVLEXXXXXGQKMSKS
>node665
XXXXXFVFYEGPPTANGEKPHVGHVLTRVIKDVFPRYRTMKGYHVPRKAGWDTHGXXXXXCRESVFRYIIEEWEKMTERIXXXXXDVWLFDSGANMPXXXXXDFISEAIPDLLLQTAARGFWLFYSLLHAISTLLXXXXXNVIVMGKGGHXXXXXVLDXXXXXGQKMSKS
>node666
XXXXXFVFYEGPPTANGEKPHPGHVLTRVIKDVFPRYRTMKGYHVPRKAGWDTHGXXXXXCRESVFRYIIEEWEKMTERIXXXXXDVWLFDSGSNMPXXXXXDFISEAIPDLLLQTAARGFWLFYSLLLAISTLLXXXXXNVIVMGKGGHXXXXXVLDXXXXXGKKMSKS
>node667
XXXXXFVFYEGPPTANGEMPHPGHVLTRVIKDVFPRYRTMKGYHVPRKAGWDTHGXXXXXCIESVFRYITEEWEKMTERIXXXXXDVWLFDSGSNMPXXXXXDFISEAIPDLLLQTAARGFWLFYSLLLVISTLLXXXXXNCVVLGKGGHXXXXXVLDXXXXXGKKMSKS
>node668
XXXXXFSFLEGPPTANGESMHVGHAWGRTYKDVVLRYRTMRGYRVRRQGGWDCQGXXXXXCKESVFRYIIEEWTEQSERLXXXXXDVWLLDSGVNAPXXXXXDFITEALPDLLLQTAARGFWLFYTLLLATSTVLXXXXXTVLMHGKGGLXXXXXALEXXXXXGQKMSKS
>node669
XXXXXFSFLEGPPTANGEFMHVGHARGRTYKDVVLRYRTMRGYRVWAQGGWDTQGXXXXXCKKSVDHYIIEEWTEDSERLXXXXXDVWLLDSGVNAHXXXXXDFITEALPDLLLQTAARGFWLFYTLLLATSTVLXXXXXTVLMHGKGGLXXXXXALKXXXXXGQKMSKS
>node670
XXXXXFSFLEGPPTANGEFMHVGHMRGRTYKDVVLRFWRLRGYRVWAQGGWDTQGXXXXXCKKLVDYYIIEKWREDSERLXXXXXDVWLLDSGVNAHXXXXXDWITEALPDLLLQTAARGFWLFYTLLLATSMVWXXXXXSVLTHGKGGHXXXXXALKXXXXXGQKMSKS
>node671
XXXXXFYITTPFPYPSGESLHIGHARTYTIADVIARYKRMQGYDVLFPMGWDAHGXXXXXPREFVEKNVIENFKEQLKRLXXXXXDTWQVDSLFNYLXXXXXDLHISGKPDLYGIIASRFFHLLIYLSIFMSMALXXXXXSILVHSKGGLXXXXXVRKXXXXXGQKMSKS
>node672
XXXXXFYITTPIYYPSGESLHIGHAYTTTVADVIARYKRMQGYDVFFLTGSDEHGXXXXXPQEFVDDILVENFKELWEKLXXXXXYVWRLDALFNYLXXXXXDVHIIGKPDLLGIIAARFFHLLIYLWIIMTMALXXXXXSIFAHGKGGLXXXXXVRKXXXXXGRKMSKS
>node673
XXXXXFYITTPIYYPSGENLHIGHAYTTTVADVIARYKRMQGYDVFFLTGSDEHGXXXXXPQEYVDDILVENFKELWEKLXXXXXYVWRLDALFNYLXXXXXDVHIIGKPDLLGIIAARFFHLAIYLWPIMLMALXXXXXSIFAHGKGGWXXXXXVRKXXXXXGQKMSKS
>node674
XXXXXFYITTPIYYPSGEKLHIGHAYTTIVADVIARYKRLQGYDVFFLTGTDEHGXXXXXPQEYVDQILAADFKELWEKLXXXXXYVWRIDALFNYLXXXXXDVHVIGKPDLLGILAARFFHLAIYLWPIMLMALXXXXXKIFAHGKGGWXXXXXVKKXXXXXGQKMSKS
>node675
XXXXXFYITTPIYYPSGEKLHIGHAYTTIAADVLARYKRLQGYDVFYLTGTDEHGXXXXXPQEYVDQILAADIKELWKKLXXXXXYVWRIDALFNYLXXXXXDVHLVGKPDLLGILAARFFHLAIYLWPIMLMALXXXXXKIFAHGKGGWXXXXXVGKXXXXXDGKMSKS
>node676
XXXXXFYITTPIYYPSGEKPHIGHAYTTIVADVIARYKRLQGYDVFFLTGTDEHGXXXXXPQEYVDQILAAEFKELWERLXXXXXYVWRIDALFNYLXXXXXDVHVIGKPDLLGILAARFFHLAIYLWPIMLMALXXXXXKIFAHGKGGWXXXXXVKKXXXXXGQKMSKS
>node677
XXXXXFYITTPIYYPNGEKPHIGHAYTTIVADVIARYHRLRGYDVFFLTGTDEHGXXXXXPQEFVDQILAAQFKELWERLXXXXXYVWRFDALINYLXXXXXDVHVIGKPDLLGILAARFFHLAVYLWPAMLMAAXXXXXKVFAHGKGGWXXXXXVKKXXXXXGQKMSKS
>node678
XXXXXFYITTPIYYVNAERPHIGHAYTTIVADVLARYHRLRGDDVFFLTGTDEHGXXXXXPQEFADQILAAQFKELWERLXXXXXYVWRFDALINYLXXXXXDVHVIGKPDLLGILAARFFHLAVYLWPAMLMAAXXXXXKVFAHGKGGWXXXXXWKKXXXXXGQKMSKS
>node679
XXXXXFYITTPIYYVNAERPHIGHAYTTIVADVLARYHRLRGDDVFFLTGTDEHGXXXXXPQEFADQVLAAQFKELWERMXXXXXYVWRLDALTNYLXXXXXDVHVIGKPDLLLILAARFFHLAIYLWPAFLLAAXXXXXKVVAHGKGGWXXXXXWTKXXXXXGQKMSKS
>node680
XXXXXFYITTPIYYVNAERPHIGHAYTTIVADVLARYHRLRGDDVFFLTGTDEHGXXXXXPQEFADQILAAAFKELWERLXXXXXYVWRFDALINYLXXXXXDVHVIGKPDLLGILAARFFHLAVYLWPAMLMAAXXXXXKVFAHGKGGWXXXXXWKKXXXXXGQKMSKS
>node681
XXXXXFYITTPIYYVNAERPHLGHAYTTIVADVLARYHRLRGDDVFFLTGTDEHGXXXXXPKEFADQILAAVFQELWPRLXXXXXYVWRFDALINYLXXXXXDVHVIGKPDLLGILAARFFHLAVYLWPAMLMAAXXXXXRVFAHGKGGWXXXXXWKKXXXXXGQKMSKS
>node682
XXXXXFYVTTPIYYVNAELPHLGSAYTTIVADVLARYHRLRGDEVFFLTGTDEHGXXXXXPKEFADQILAAVFQELWPRLXXXXXYVWRFDALINYLXXXXXDVHVVGKPDLLLILAARFFHLAVYLWPAMLMAAXXXXXRVFAHGKGGWXXXXXWKKXXXXXGQKMSKS
>node683
XXXXXFYVTTPIYYVNAELPHLGSAYTTIVADVLARYHRLRGHETFFLTGTDEHGXXXXXPKEFADQILAAVFQETWPRLXXXXXYVWRFDALTNYLXXXXXDVHLVGKPDLLLILAARFFHLAVYLWPAFLMAAXXXXXRVFAHGKGGWXXXXXWKKXXXXXGQKMSKT
>node684
XXXXXFYITTPIYYVNAEKPHLGHAYTTIVADVLARYHRLRGDDVFFLTGTDEHGXXXXXPKEFADQILAAVFQELWPRLXXXXXYVWRFDALLNYLXXXXXDVHVIGKPDLLGILAARKFHLAVYLWPAMLMAAXXXXXRVFVHGKGGWXXXXXWKKXXXXXGQKMSKS
>node685
XXXXXFYITTPIYYVNAEKPHLGHAYSTIVADVLARFHRLRGDETFFLTGTDEHGXXXXXPKEFADQILSAIFQELWPRLXXXXXYVWRFDALLNYLXXXXXAEHVIAKPDLLLILAARKFHLAIYLWPTMLKAAXXXXXRLHVHGKGGWXXXXXWKKXXXXXGQKMSKS
>node686
XXXXXFYITTPIYYVNAERPHIGHAYTTVVADVLARYHRLRGDDVFFLTGTDEHGXXXXXPQEWADQMLAPAFKELWDRLXXXXXYVWRFDALLNYLXXXXXAVHIIGKPDLLGILAARFFHLAVILWPAMLMAAXXXXXKVFAHGKGGWXXXXXWEKXXXXXGQKMSKS
>node687
XXXXXFYITTPIYYVNDERPHIGHAYTTVVADVLARWHRLRGDDVFFLTGTDEHGXXXXXPQEWADQMLAPAFKELWDLLXXXXXYVWRFDALLNYLXXXXXAVHIIGKPDLLLILAARFFHLAVILWPAMLMAAXXXXXKVFAHGKGGWXXXXXWEKXXXXXGQKMSKS
>node688
XXXXXFYVTTPIYYVNDERPHIGHAYTTVVADVLARWHRLRGDDVFFLTGTDEHGXXXXXPQEWADQMLAPAFKELWDLLXXXXXYVWRIDALLNYLXXXXXAVHIIGKPDLLLILAAWFFHLAAILWPAMLMALXXXXXKVFAHGKGGWXXXXXWEKXXXXXGQKMSKS
>node689
XXXXXFYVTTPIYYPNDEKPHIGHAYTTVLADVLARWHRLQGYDVFFLTGTDEHGXXXXXPKEFVDEMLAPIFKKYWDLLXXXXXYVWRIDALLNYLXXXXXAIHIIGKPDLLLILAAWFFHLSAILWFSVLMMLXXXXXKLLVHGKGAYXXXXXWEKXXXXXGHKMGKS
>node690
XXXXXFYITTPIYYVNDEVPHIGHAYTTVVADVLARWHRQRGEDAFFLTGTDEHGXXXXXPQEWADLMLADAWKPLWDLLXXXXXYVWRFDALLNYLXXXXXAVHLIGKPDLLLILAARFFHLAVILWPAMLMAAXXXXXKVFAHGKGGWXXXXXWEKXXXXXGQKMSKS
>node691
XXXXXFYITTPIFYVNDEVPHIGHAYTTVVADVLARWHRQRGEDAFFLTGTDEHGXXXXXPQEWADLMLADAWKPLLDLLXXXXXYVWRFDALLNYLXXXXXAVHLIGKPDLLLILAARFFHLAVILWPAMLMAAXXXXXKVFAHGKGGWXXXXXWEKXXXXXGQKMSKS
>node692
XXXXXFYITTAIDYPNGEKPHIGHAYETIVADVIARYHRLRGYDVFFLTGTDEHGXXXXXPQEFVDQILAAQFKEVWERLXXXXXYVWRFDALINYLXXXXXDVHVIGKPDLLGIIAARFFHLAVYLWPAMLMAAXXXXXKVFAHGKGGFXXXXXVKKXXXXXGQKMSKS
>node693
XXXXXFYITTAIAYPNGEKPHIGHAYETIVADVIARYQRLRGYDVFFLTGTDEHGXXXXXPQEFVDQILAGQFKEVFERLXXXXXYVWRFDALINYLXXXXXDVHVIGKPDLLGIIAARFFHLAVYLWPAMLMAAXXXXXKVFAHGKGGFXXXXXVKKXXXXXGQKMSKS
>node694
XXXXXFYVTTAIAYPNGEQPHIGHAYEAIATDAIARFQRLDGKDVFFLTGTDEHGXXXXXPAELAAQILAGRFREVFERLXXXXXYVWRVDALTNYLXXXXXDVHVIGKPDLLLIIAARFFHLAVYLWPAFLMSAXXXXXKVFAHGKGGFXXXXXEKKXXXXXGEKMSKS
>node695
XXXXXFYVTTAIPYANGEKPHIGHAYETILADVIARYQRLRGHDVFFVTGTDEHGXXXXXPQEFVDEILAGQLKEVFERLXXXXXYVWRFDALISYLXXXXXDVHVIGKPDLLLIIAARFFHLAVFLWPAMLMAAXXXXXKVFVHGKGGYXXXXXVKKXXXXXGQKMSKS
>node696
XXXXXFYVTTAIPYANGEKPHIGHAYETILADVIARYQRLRGHDVHFVTGTDEHGXXXXXPQDFTTEVLAGQLKEVFERLXXXXXYVWRFDALISYLXXXXXSVHVIGKPDLLLILAARFFHLAVFLWPAMLMAAXXXXXRLFVHGKGGYXXXXXVKKXXXXXGRKMSKS
>node697
XXXXXVLVTTALPYANGEPLHLGHLAEYIPADVYARYQRLRGHDVLFVCGTDEHGXXXXXPQEFVDEICHGQHKKTFERLXXXXXYVWRFDAPIGYVXXXXXVVHFIGKPDLLLIIAARFFHLALFLWPAMLMASXXXXXNVFVHGKGGYXXXXXVTLXXXXXGKKMSKS
>node698
XXXXXILVTTALPYANGESLHLGHLMEYIQADVWVRYQRMRGQEVHFVCADDAHGXXXXXPQQFVAEICHGQHKRDFEGFXXXXXYVWRLDAPIGYMXXXXXLVHFIGKPDLLLIIAAYFFHLALFLWPAMLEASXXXXXNVFVHGKGGYXXXXXVTLXXXXXGEKMSKS
>node699
XXXXXILVTSALPYANGESIHLGHMLEYIQADVWVRYQRMRGNEVHFVCADDAHEXXXXXPEQLIGEVLHGQHQRDFAGFXXXXXYVWRLDAPIGYMXXXXXLVHFIGKPDLLLIVAAYFFHLALFLWPAMLEASXXXXXNLFVHGKGGYXXXXXVTMXXXXXGAKMSKS
>node700
XXXXXILVTCALPYANGESIHLGHMLEHIQADVWVRYQRMRGNEVHFICADDAHQXXXXXPEQMIGEVLSVEHQRDFAGFXXXXXYVWRLDAPIGYMXXXXXLYHFIGKPDLLLIVAAYFFHLSLFLWPAMLEGSXXXXXNLFVHGKGGYXXXXXVTVXXXXXGAKMSKS
>node701
XXXXXVLVTSALPYANGEPLHLGHLAAYIPADVYARYLRLRGEDVLFICGTDEHGXXXXXPQEFVDEICHEQHKKTFQRLXXXXXYVWRFDAPIGYVXXXXXIVHFIGKPDLLLNIAAPFFHLAIFLWPAMLMASXXXXXNVPVNGKGGYXXXXXLTLXXXXXGKKMSKS
>node702
XXXXXVLVTSALPYANGEPLHLGHLAAYLPADVYARYLRLRGEDVLFICGTDEHGXXXXXPQEIVDEYCHEQIKATFQRLXXXXXYVWRFDAPIGYVXXXXXVVHFIGKPDLLLNIAAPFFHLAIFLWPAMLMASXXXXXNVPANGKGEYXXXXXLTLXXXXXGKKFSTS
>node703
XXXXXYMVTSALPYANGEPIHAGHLAAYLPADIFVRYLRLKGEDVVFICGTDEHGXXXXXPREIVDEFCHEQIKITFQRAXXXXXYVWRFEAPIGYVXXXXXVIHFIGKPDLLLNIAAPFFHLAIFLWPAFLMAYXXXXXDIPANGKGEYXXXXXLTLXXXXXGKKFSTS
>node704
XXXXXVLVTSALPYANGEPLHLGHLAAYLPADVYARYLRLRGEDVLFICGTDEHGXXXXXPQEIVDEYCHEQIKATFQRLXXXXXYVWRFDAPIGYVXXXXXVVHFIGKPDLLLNIAAPPFHLAIFLWPAMLMASXXXXXNVPANGKGEYXXXXXLTLXXXXXGKKFSTS
>node705
XXXXXVLVTSALPYANGEPLHLGHLAAYLPADVYARFLRLRGEDVLFICGTDEHEXXXXXPQEIVDKYCHEQIKATFERLXXXXXYVWRFDAPIGYVXXXXXIVHFIGKPDLLLNIAAPPFHLAIFLWPAMLMASXXXXXNVPANGKGEYXXXXXLTLXXXXXGKKFSTS
>node706
XXXXXVLVTSALPYANGEPLHIGHLATYLPADVYARFLRMRGEDALFICGTDEHEXXXXXPEEIVDKYCHEQIKATFERLXXXXXYVWRFDAPIGYVXXXXXIVHFIGKPDLLLIIAAPPHHLAIFLWPAMLMASXXXXXNVPANGKGEYXXXXXLTLXXXXXGKKFSTS
>node707
XXXXXAVVTCGLPYANGEDLHIGHLRTYVGGDIYARSLRTLGQQTAFVCGSDMHEXXXXXPEEFALRYCHEKYKATFSGLXXXXXYVWRVDAPIEYVXXXXXIVHIIGRPDLLLIIAAPQHHLTVFLWPAMLMASXXXXXNVWADGKGEYXXXXXMTVXXXXXGKGFSTS
>node708
XXXXXVLVTSALPYANGEPLHLGHLAAYLPADVYARFLRLRGEDVLFICGSDEHEXXXXXPQEIVDKYCHEQIKATFERLXXXXXYVWRFDAPIGYVXXXXXVVHFIGKPDLLLNIAAPPFHLAIILWPAMLMAHXXXXXNVPANGKGEYXXXXXLKLXXXXXGKKFSTS
>node709
XXXXXVLVTSALPYANGEPLHLGHLAAYLPADIYVRYLRLRGEDVLFVCGSDEHKXXXXXPQEIVDKYCHEQIKATFEGAXXXXXYVWRFDAPIGYVXXXXXMIHFIGKPDLLLNIAAPVFHLCIILFPAMLMAHXXXXXNVPANGKGEFXXXXXQKLXXXXXGQKLSTS
>node710
XXXXXVLVTAALPYANGEPLHLGHIAAYLPADVYARFQRLRGNDVLFICGSDEHEXXXXXPQEIVDKYCHKQIKATFERLXXXXXYVWRFDAPIGYLXXXXXVVHFIGKPDLLLNIAAPPFHLAIILWPAMLMAHXXXXXNVPANGKGEYXXXXXLKLXXXXXGKKFSKS
>node711
XXXXXVLVTAALPYANGEPLHLGHIAAYLPADVFARFHRLRGNDVLFISGSDEHEXXXXXPQEIVDKYCHKQIKATFERLXXXXXYVWRFDALIGYLXXXXXVVHFIGKPDLLLNIAAPPFHLAIILWPAMLMAHXXXXXNVPANGKGEYXXXXXLKLXXXXXGKKFSKS
>node712
XXXXXVLVTAALPYANGEPLHLGHIAAYLPADVFARFHRLRGNDVLFISGSDEHEXXXXXPQEIVDKYCHKQIKATFERLXXXXXYVWRFEALIGYLXXXXXVVHFIGKPDLLLNIAAPPFHLAIILWPAMLMAHXXXXXNVPANGKGEYXXXXXLKLXXXXXGKKFSKS
>node713
XXXXXVLVTAALPYANGEPLHLGHIAAYLPADIFARFHRLRGNDVLFVSGSDEHEXXXXXPQEIADKYCHKQIKATFERLXXXXXYVWRFDALIGYLXXXXXVYYFIGKPDLLLNIAAPPFHLAIILWPAMLMAHXXXXXNVPANGKGEYXXXXXLKLXXXXXGKKFSKS
>node714
XXXXXVLVTAAWPYANGEPLHLGHIAAYLPADIFARYHRLRGNDVLFVSGSDEHGXXXXXPQEIADKYCHEQIKATFERLXXXXXYVWRFDALIGYLXXXXXAYYFIGKPDLLLNIAAPPFHLAIILWPAMLMAHXXXXXNVPANGKGEYXXXXXLKLXXXXXGKKFSKS
>node715
XXXXXVLVTAAWPYANGEPLHLGHIAAYLPADIFARYHRLRGNDVLFVSGSDEHGXXXXXPQEIADKYCHEQIKATFERLXXXXXYVWRFDAVIGYLXXXXXAYYFIGKPDLLLNIAAPPFHLAIILWPAMLMGHXXXXXNVPANGKGEYXXXXXLKLXXXXXGKKFSKS
>node716
XXXXXVLVTVAWPYANGEPLHIGHVAAYLPADIFARYHRLRGNHVLMVSGSDEHGXXXXXPREIVDNYCHEQIHATFDRLXXXXXYVWRFDAVIGYLXXXXXAYYFIGKPDLLLNIAAPVFHLAIILWPAMLLGYXXXXXNVPANGKGEFXXXXXLTLXXXXXGKKFSTS
>node717
XXXXXVLVTAAWPYANGEPLHLGHIAALLPADIFARYHRLRGNDVLFVSGSDEHGXXXXXPQEIADKYCHEQIKATFERLXXXXXYVWRFDAVIGYLXXXXXAYYFIGKPDLLLNIAAPPFHLAIILWPAMLMGLXXXXXNVPANGKGEYXXXXXLKLXXXXXGKKLSKS
>node718
XXXXXVLITAALPYANGEPLHFGHIAAYLPADVYARFQRLRGNDVLYICGSDEHEXXXXXPQEYVDMYCHKQLKATFERLXXXXXYVWRFDAPIGYLXXXXXYVQFIGKPDLLLNIAAPPFHLAIILFPAMLMGHXXXXXDVPANGKGEYXXXXXLQFXXXXXGKQFSKS
>node719
XXXXXVLITSALPYINGEIKHLGNLASMLPADVYARFLRLRGEDVLYICGTDEHGXXXXXPQEIVDEYCHEQTKHTYQRLXXXXXYVWRFDAPIGYIXXXXXVVQFMGKPDLLLNIAAPPFHLTIMLWPAMLMGSXXXXXNVPADGKGDWXXXXXATAXXXXXGGKFSTS
>node720
XXXXXVLITSALPYINGEIKHLGNLASMLPADVFARFLRLRGEETLYICGTDEHGXXXXXPQEICDEYCHQQTKPTYQRLXXXXXYVWRFDAPIGYIXXXXXLVQFMGKPDLLLNIAAPPFHLTVILFPCTLIGSXXXXXNIPADGKGDWXXXXXTTRXXXXXGGKFSTS
>node721
XXXXXFYITTAIDYPNGEKPHIGHALEKIVADVIARYHRLRGYDVYFLTGTDENGXXXXXPQEFVDEILAAQFKEVWARLXXXXXYVWRFDALINYLXXXXXDVHVIGKPDLLGITAARFFHLAVYLWPAMLMAAXXXXXKVFAHGKGGFXXXXXFKKXXXXXGQKMSKS
>node722
XXXXXFYITTAIDYPNGEKPHIGHAFEKIAADVLARYHRLRGDDVYFLMGTDENSXXXXXPQAFVDEILAGQFKEVWRRLXXXXXYVWRFDALINYLXXXXXDVHVIGKPDLLLITAARFFHLCVYLWPAMLMSAXXXXXRVFAHGKGGFXXXXXFKKXXXXXGQKMSKS
>node723
XXXXXYYITTAIDYPNGEKPHIGHALEKIAADILARYHRLRGDDTYFSMGVDENSXXXXXPQAWIDEILAGAFKETWRRLXXXXXYVWRFDALVNYLXXXXXDAHVIGKPDLLLITAARFFHLCLYLWPAMLLSAXXXXXRVFAHGKGGFXXXXXFQKXXXXXGQKLSKT
>node724
XXXXXFFITVPFPYPSGEPLHIGHARTYTIPDVIARYKRMQGYNVLFPMGWHVTGXXXXXPIEIVKKALMKNAEEELIKLXXXXXESLESDSLINYAXXXXXDWRCSGKPDLLGLIAAPNFHLLTFLFIFHHAAIXXXXXGIAVNGKGGFXXXXXEKMXXXXXGQKMSKS
>node725
XXXXXFFITVPFPYPSGEPLHIGHARTYTIPDVYARYKRMQGYNVLFPMGWHVTGXXXXXPIEIVKKALIKNGEEELIKLXXXXXESLESDSLMNYAXXXXXDWRCSGKPDLLGLIAAPNFHLLTFLFIFHHAAIXXXXXGIAVNGKGGFXXXXXEKMXXXXXGQKMSKS
>node726
XXXXXFFVTVAFPYPNSEPLHIGHGRTYTIADVYARYKRMRGYNVLFPMGFHYTGXXXXXPIIAMAEALIKKGDKELIEIXXXXXEKLESDPLFNMAXXXXXDWRHSGKPDLLLLIAAPNFHLLTFLFIFNHAAIXXXXXQIVVNGKGGFXXXXXKKMXXXXXGKKMSKS
>node727
XXXXXFFITVAFPYPNSEPLHIGHGRTYVTADIYARYKRMRGYNVLFPMAFHYTGXXXXXPIMAMADALIKKGDKELIETXXXXXPKLESDPLFNMAXXXXXDWRHSGKPDLLLLIAAPNFHLLTFLFIFNHAAIXXXXXQIVVNGKGGFXXXXXKKMXXXXXGKKMSKS
>node728
XXXXXFFVTAAFPYPNSEPMHIGHGRTYTIADVYARYKRMRGFNVLFPMGFHYTGXXXXXPIIAMAEALIKQGDKELIDIXXXXXEKLESDPLSNMAXXXXXDWRHSGKPDLLLLIAAPNFHLLTFLFIFNHAAIXXXXXQIVVNGKGGFXXXXXKKMXXXXXGKKMSKS
>node729
XXXXXIFVTVPFPYPSGEAMHIGHARTYTVPDVYARYKRMQGYNVLFPMGWHVTGXXXXXPIEIVKKALLKNGEEELIKLXXXXXSSLESDSLMNYAXXXXXDWRCSAKPDLLGLIAASNFHLLTFLFIFHHAAIXXXXXGITVNGKGGMXXXXXEKMXXXXXGQKMSSS
>node730
XXXXXIFVTVAFPYPSGEAMHIGHGRTYTVPDVYARFKRMQGYNVLFPMGWHVTGXXXXXGIEIYKKVLHKVPEDELPKLXXXXXSSEEYHNVMNNDXXXXXDWRLSAKPDLLLLVAAGNFHLLSFLHMFHHAAIXXXXXGITVFGKGGMXXXXXQKMXXXXXGQKMSSS
>node731
XXXXXFFITVPFPYLSGEHLHIGHARTYTIPDVIARYKRMQGYNVLFPMGWHVTGXXXXXPIEIVKKALMKNAEEEFIKLXXXXXESLESDSLINYAXXXXXDWRCSGKPDLLGLIAAPNFHLLTFLFIFHHVAIXXXXXGIAVNGKGGFXXXXXEKMXXXXXGQKMSKS
>node732
XXXXXFYITVAFPYLSGEHLHVGHARTYTIPDVIARFKRMQGYNVLFPMGWHITGXXXXXPIEIVKYFLMKAAKETFIRAXXXXXESLESDSLINYPXXXXXDWRCSGKPDLLGLIAAPNFHLLTFLFIFNHVAIXXXXXGIAVNGKGGFXXXXXGTLXXXXXGQKMSKS
>node733
XXXXXFFITVPFPYLNGEHLHIGHARTYTIADVIARYKRMQGYNVLFPMGWHVTGXXXXXPIEIVKKALEKNAEEEFIKIXXXXXESLESDKLINKSXXXXXDWRSSGKPDLLGLIAAPNFHLLLFLFIFHHVAIXXXXXGIAVNGKGGFXXXXXEKMXXXXXGQKMSKS
>node734
XXXXXFFITFPFPYMNGEHLHIGRAFTIIRADVMARYKRMQGYNVLFPMGWHATGXXXXXPIPIVASALERIAENETKKIXXXXXMGVEPDELINKNXXXXXDWRNSGKPDLLLLIAAQNFHLLLFLFIFHHAAIXXXXXGISVNGKGGFXXXXXEKMXXXXXGQKMSKS
>node735
XXXXXYYVLDMFPYPSGEGLHVGHVRNYTITDVIARYKRMQGYNVLHPMGWDAFGXXXXXPREFTQKNVIENFRNQLKRLXXXXXDTFHVDSSWNYFXXXXXDMYIGGAPELYGHAAAVLFHLLLYLSRFFTKVLXXXXXNLLTQGKGGMXXXXXILGXXXXXGEKMSKS
>node736
XXXXXYYVLDMFPYPSGEGLHVGHVRNYTATDVIARYKRMQGYNVLHPMGWDAFGXXXXXPREFTQKNVIENFRRQLKRLXXXXXDTFHVDSSWNYFXXXXXDMYIGGAPELYGHAAAVLFHLLLYLARFFTKVLXXXXXNLLTQGKGGMXXXXXILGXXXXXGEKMSKS
>node737
XXXXXYYVLDMFPYPSGEGLHVGHVRNYTATDVIARYKRMQGYNVLHPMGWDAFGXXXXXPREFTQKNVIENFRRQLKRLXXXXXDTFHAGSSWNYFXXXXXDMYIGGAPELYGHAAAVLFHLLLYLARFWTKVLXXXXXNLLNQGKGGMXXXXXILGXXXXXGEKMSKS
>node738
XXXXXYYVLDMFPYPSGAGLHVGHVKGYTATDVIARYKRMQGYNVLHPMGWDAFGXXXXXPREFTQKNVIETFRRQLKSLXXXXXPNFQAGSSWNYYXXXXXDLYIGGAPELLGHAAAVLFHLLLYLARFWNKVLXXXXXNLLNQGKGGMXXXXXILGXXXXXSEKMSKS
>node739
XXXXXYYVLDMFPYPSGAGLHVGHPEGYTATDIIARYKRMQGYNVLHPMGWDAFGXXXXXPRVFTQKNLIETFRRQLKSLXXXXXPQWQAGSSWNYYXXXXXDLYIGGAPELLGHAAAVLFHLLLYLARFWNKVLXXXXXKLVNQGKGGMXXXXXILGXXXXXSEKMSKS
>node740
XXXXXYYVLDMFPYPSGSGLHVGHPEGYTATDIIARYKRMRGFNVLHPMGWDAFGXXXXXPRVFTQKNLIETFRRQLKSLXXXXXPQWQAGSCWNYYXXXXXDLYIGGAPELLGHAAAVLFHLLLYLARFWHKVLXXXXXKLVNQGKGGMXXXXXILGXXXXXSQKMSKS
>node741
XXXXXYYVLDMFPYPSGSGLHVGHPEGYTATDILARYKRMRGFNVLHPMGWDAFGXXXXXPRVTTQKNLINTFRRQLKSLXXXXXPQWQAGSCWNYYXXXXXDLYVGGAPELLGHAAAVLFHLLLYLARFWHKVLXXXXXKLVNQGKGGMXXXXXILGXXXXXSHKMSKS
>node742
XXXXXYYVLDMFPYPSGSGLHVGHPEGYTATDILARYKRMRGFHVLHPMGWDAFGXXXXXPRVTTQKNLINTFRRQLKSLXXXXXPQWQAGSCWNYYXXXXXDLYVGGAPELLGHAAAVLFHLLLYLARFWHKVLXXXXXRLVNQGKGGMXXXXXILGXXXXXSHKMSKS
>node743
XXXXXYYVLDMFPYPSGAGLHVGHPEGYTATDIIARYKRMQGYNVLHPMGYDAFGXXXXXPAIFTQQNLIETFRRQLKKLXXXXXPQWQAGSSWNYYXXXXXDLYIGGAPELLGHAAAVLFHLLLYLSRFWNKFLXXXXXKLVNQGKGGMXXXXXILGXXXXXSEKMSKS
>node744
XXXXXYYVLDMFPYPSGAGLHVGHPEGYTATDIIARYKRMQGYNVLHPMGYDSFGXXXXXPAIFTQQNLIKTFRRQLKKLXXXXXPGWQAGSSWNYYXXXXXDLYIGGAPELLGHAAAVGFHLLLYLSRFWNKFLXXXXXKLVNQGKGGMXXXXXILGXXXXXSEKMSKS
>node745
XXXXXYYVLDMFPYPSGAGLHVGHPLGYIASDIIARYKRLKGFNVLHPMGYDSFGXXXXXPAITTAQNLIKTFKEQLDKIXXXXXPGWQAGSSWNYYXXXXXDLYIGGAPELLGHAAAVGFHLLLYLSRFWNKFLXXXXXKLVNQGKGGMXXXXXNLDXXXXXSEKMSKS
>node746
XXXXXYYVLDMFPYPSGAGLHVGHPLGYIASDIIARYKRLKGFNVLHPMGYDSFGXXXXXPAITTAQNLIKRYKEQLDKIXXXXXPGWQAGSSWNYYXXXXXDLYIGGAPELLGHAAATGFHLLLYLSRFWNKFLXXXXXKLINQGKGGMXXXXXNLDXXXXXSEKMSKS
>node747
XXXXXYYVLDMFPYPSGAGLHVGHPLGYIASDIIARYKRLKGFNVLHPMGYDSFGXXXXXPAITTAENLIKRYKEQLDKIXXXXXPGWQAGSSWNYWXXXXXDLYIGGAPELLGHAAATGFHLLLYLSRFWNKFLXXXXXKLINQGKGGMXXXXXNLDXXXXXSEKMSKS
>node748
XXXXXYYNLMMFPYPSAEGLHVGNVYSYTGTDIQGRYKAMQGYDVFEPMGFDAFGXXXXXPRELTKRNLIEHFRQQLKRIXXXXXDNFQLDSSWNYFXXXXXDMYIGGAPELLGHSAAVLFHLLLYLARFITKVLXXXXXRFRAHGKGGMXXXXXITRXXXXXGAKMSKS
>node749
XXXXXYYVLEMFPYPSGEKLHMGHVRNYTITDVIARYKRMQGYNVLHPMGWDAFGXXXXXPRDWTYKNVIENMRNQLKRLXXXXXDTFHVDSSWNYFXXXXXDQYIGGIPELYGHAAAVLFHLLLYLSRFFTKVLXXXXXNLLTQGKGGMXXXXXILSXXXXXGEKMSKS
>node750
XXXXXYYVLEMFPYPSGEKLHMGHVRNYTIGDVIARYKRMQGYNVLHPMGWDAFGXXXXXPRDWTYKNVIENMRNQLKRLXXXXXDTFQVDSSWNYFXXXXXDQYIGGIPELYGHAAAVLFHLLLYLSRFFTKVMXXXXXNLLTQGKGGMXXXXXILSXXXXXGEKMSKS
>node751
XXXXXYYVLEMFPYPSGEKIHMGHVRNYTIGDVIARYKRMQGYNVLHPMGWDAFGXXXXXPRDWTYKNVIENMKNQLKRLXXXXXDTFQVDSSWNYFXXXXXDQYIGGIPELLGHAAAVLFHLLLYLSRFFTKVMXXXXXNLLTQGKGGMXXXXXILSXXXXXGEKMSKS
>node752
XXXXXYYVLEMFPYPSGEKIHMGHVRNYTIGDVIARFKRMQGYNVLHPMGWDAFGXXXXXPRDWTYSNVIENMKKQLKRLXXXXXDTFQFDSSWNYFXXXXXDQYIGGIPELLGHAAAVLFHLLLYLSRFFTKVMXXXXXNLLTQGKGGMXXXXXILSXXXXXGEKMSKS
>node753
XXXXXYYVLEMFPYPSGEKIHIGHVRNYTIGDVIARFKRMQGYNVLHPMGWDAFGXXXXXPRDWTYSNVIENMKKQLKSLXXXXXDTFQFDSSWNYFXXXXXDQYIGGIPELLGHAAAVLFHLLLYLARFFTKVMXXXXXSLFTQGKGGMXXXXXYKSXXXXXGEKMSKS
>node754
XXXXXYYVLEMFPYPSGERIHIGHVRNYTMGDVIARFKRANGYNVLHPMGWDAFGXXXXXPKDWTYGNLIETMREQLKPLXXXXXDTFQVDSSWNYFXXXXXDQYIGGIPELLGHAAAVLFHLLLYLARFFTRAMXXXXXSLFTQGKGGMXXXXXYKSXXXXXGEKMSKS
>node755
XXXXXKYVLEMFPYPSGENIHMGHVRNYTIGDVIARYYRMRGFNVLHPMGWDAFGXXXXXPRDWTYKNVIETMKASLKRLXXXXXDTFQVDSSWNYFXXXXXDQYIGGIPELLGHAAAILFHLLLYLSRFFTKVMXXXXXNLLTQGKGGMXXXXXILSXXXXXGEKMSKS
>node756
XXXXXKYVLEMFPYPSGEDIHMGHVRNYTIGDVVARYYRMRGFNVLHPMGWDAFGXXXXXPRDWTYANLIDTQKASFKRLXXXXXDTFQVDSSWNYFXXXXXDQYIGGIPELLGHAAAILFHLLLYLSRFFTKVLXXXXXNLLTQGKGGMXXXXXILSXXXXXGEKMSKS
>node757
XXXXXKYVLDMFPYPSGEDLHMGHAEAYAIGDVVARYWRLRGYNVLHPIGWDSFGXXXXXPRDWTYTNLIDTQKASFKRYXXXXXDTFQVDSSWNYFXXXXXDQYVGGVPELLGHAAAILFHLLLYLSRFFTKVLXXXXXALLNQGKGGMXXXXXILSXXXXXGKKMSKS
>node758
XXXXXKYVLDMFPYPSGEDLHMGHAEAYAFGDIVARYWRQRGYNVLHPIGWDSFGXXXXXPRGWTYDNLIDQQKKSMKLYXXXXXDTFQVDSSWNYFXXXXXDQYVGGVPELLGHAAAILFHLLLYLSRFITKVLXXXXXALLNQGKGGMXXXXXILSXXXXXGKKMSKS
>node759
XXXXXYYVLEMFPYPSGEKLHMGHVRNYTIGDVIARYKRMQGYNVLHPMGWDAFGXXXXXPAEWTYKNVIENMRNQLKRLXXXXXDTFQVDSSWNYYXXXXXDQYIGGIPELLGHAAAVLFHLLLYLSRFFHKVMXXXXXKLLTQGKGGMXXXXXVLSXXXXXGEKMSKS
>node760
XXXXXYYVLEMFPYPSGEKLHMGHVRNYTIGDAIARYKKMQGYNVLHPMGWDAFGXXXXXPAEWTYKNVIENMRNQLKLLXXXXXDTFQVDSSWNYYXXXXXDQYIGGIPELLGHAAAVMFHLLLYLSRFFHKVMXXXXXRLLTQGKGGMXXXXXVLSXXXXXGEKMSKS
>node761
XXXXXYYVLSMFPYPSGEKLHMGHVRNYTIGDVIARYKRMQGYNVLHPMGWDAFGXXXXXPAKWTYKNVIDYMRNQLKRLXXXXXDTFQVDSSWNYYXXXXXDQYIGGIPELLGHAAAVLFHLLLYLSRFFHKVMXXXXXKLLTQGKGGMXXXXXVLSXXXXXGEKMSKS
>node762
XXXXXYYCLSMFPYPSGERLHMGHVRNYTIGDVIARYQRMQGKNVLQPMGWDAFGXXXXXPAKWTYANLIDYMRNQLKRLXXXXXDTFQVESSWNYYXXXXXDQYIGGIPELLGHAAAILFHLLLYLSRFFHKLMXXXXXKLLTQGKGGMXXXXXVLAXXXXXGEKMSKS
>node763
XXXXXYYCLSMFPYPSGERLHMGHVRNYTIGDVIARYQRMQGKNVLQPMGWDAFGXXXXXPAPWTYENLIDYMKNQLKRLXXXXXDTFQMESSWNYYXXXXXDQYIGGIPELLGHAAAIMFHLLLYLSRFFHKLMXXXXXKLLCQGKGGMXXXXXVLAXXXXXASKMSKS
>node764
XXXXXYYCLSMFPYPSGERLHMGHVRNYTIGDVIARYQRMQGKNVLQPMGWDAFGXXXXXPAKWTYANLIDYMRNQLKRLXXXXXDTFQVESSWNYYXXXXXDQYIGGIPELLGHAAAILFHLLLYLARFFHKLMXXXXXKLLTQGKGGMXXXXXVVAXXXXXGEKMSKS
>node765
XXXXXYYVLGMFPYPSGEKLHMGHVRNYTITDVIARYRRMQGDNVLHPMGWDAFGXXXXXPRDWTYKNVIENMRNQLKRLXXXXXDTFQVDSSWNYFXXXXXDQYVGGIPELLGHAAAVLFHLLLYLSRFFTKVLXXXXXNLLTQGKGGMXXXXXILSXXXXXGEKMSKS
>node766
XXXXXTYVLGMFPYPSGEKLHMGHVRNYTITDAYARYRRMQGDDVLHPMGWDAFGXXXXXPRDWTYDCVIETMRDQMKAMXXXXXDTFQVDSSWNYFXXXXXDQYVGGIPELLGHAAAVMFHLLLYLSRFFTKVLXXXXXNLLTQGKGGMXXXXXILSXXXXXGEKMSKS
>node767
XXXXXTYVLGMFPYTSGEKLHMGHVRNYTITDAYARYRRMQGDDVLHPMGWDAFGXXXXXPESWTQQCLIERMRDQMETMXXXXXDTFQVDSSWNYFXXXXXDQYVGGEPELLGHAAAVMFHLLLYLSRFFTKALXXXXXELLTQGKGGMXXXXXILSXXXXXGEKMSKS
>node768
XXXXXFVVATCGPNPSGEPLHIGHFRTYIFADLLARTLRFQGYDVKFVMSIDDVDXXXXXSRELAEHYGVEAFLEDIKKLXXXXXSVWHVDCSANHYXXXXXDLHIGGVPDKYGHITARFPHLLENLARAIAEAFXXXXXVFLHYTQGEFXXXXXLRMXXXXXGEKMSKS
>node769
XXXXXFVVASCGLSPSGEPVHIGNFREFIYAYFVARALRDRGYDVRFVFVADDMDXXXXXYGEHFEHFGLRNFLEEIEKLXXXXXRVWRVDWPARQYXXXXXDFEPGGVPDLYGHFTAAGGSLWDTLGKRIAKEVXXXXXLSLLYSQGEFXXXXXLGIXXXXXGKKMSKS
>node770
XXXXXYVVASCGISPSGEPVHIGNFREIITAYFVARALRDRGHEVRFIFSSDDMDXXXXXYAEHFEHFGLRNFEEEIEELXXXXXRVWRVDWPARWYXXXXXDFEPSGKPDLYGHYTAAGGSLYDTLGKRIAKEVXXXXXLSLMYSKGEFXXXXXVGIXXXXXGGKMSKS
>node771
XXXXXYVVASCGISPSGEPVHIGNFREILTAYFVARALRDRGHEVRFIYSSDDYDXXXXXYAEHFEHFGLRNFEEEIEELXXXXXRVWRVDWPARWYXXXXXDFEPAGKPDLYGHYAAAGGSLYDTLGKRIAKEVXXXXXLSLMYSKGEFXXXXXVGIXXXXXGGKMSSS
>node772
XXXXXYVVASCGISPSGEPVHIGNLREILTAYFVARALRDRGHEVRFIYTSDDYDXXXXXYAEHFEHFGLRNFEEEIEELXXXXXRVWRVEWPARWYXXXXXDFEPFGKPDLLGHYAAAGGSLYDTLGKRIAKEVXXXXXLSLVYSKGEFXXXXXVGIXXXXXGGKMSSS
>node773
XXXXXHVVASCGISPSGEPIHIGNLREVLTADAVARALRDRGHEVRFIYISDDFDXXXXXYAEHFEHFGLRNFEEELEELXXXXXRVWRVEWPARWYXXXXXTFEPFGKPDLLGHYTAAGGSLYDTLGERIAKEIXXXXXLSLVYSKGEFXXXXXVGMXXXXXGGAMSSS
>node774
XXXXXHVVASCGISPSGEPIHVGNLREVLTADAVARALRDRGEEVRFIYIADDFDXXXXXYAEHFEHFGLRNFEEALEELXXXXXRVWRVEWPARWYXXXXXTFEPFGKPDLLGHATAAGGSLYDTLGERIAKEIXXXXXLSLVYSKGEFXXXXXVGMXXXXXGGAMSSS
>node775
XXXXXHVVASCGISPSGEPIHVGNLREVLTADAVYRALRDRGEEVRFIYIADDFDXXXXXYAEHFEHFGLRNFEEALEELXXXXXRVWRVEWPARWYXXXXXTFEPFGKPDLLGHATAAGGSLYDTLGERIAKEIXXXXXLSLVYSKGEFXXXXXVGMXXXXXGGAMHSS
>node776
XXXXXHVVASCGISPSGEPIHVGNLREVITADAVYRALKDRGEEVRFIYIVDDFDXXXXXYAEHFEHFGLRNFEEAVEELXXXXXRVWRLEWPAKWYXXXXXTFEPFGKPDLLGHATAAGGSLYDTLGERIAKEIXXXXXLSIPYGKGEFXXXXXVGMXXXXXGGQMHSS
>node777
XXXXXHVVATCGISPSGEPIHIGNMREVLTADAVYRALRDRGEEARFIYIADDFDXXXXXYAEHFEHFGLRNFEEALEEVXXXXXRVWRVEWPARWYXXXXXTFEPFGKPDLLGHATAAGGSLYDTLGARIAKEIXXXXXLSLVYGKGEFXXXXXVGMXXXXXGGAMHSS
>node778
XXXXXHVVSTCGISPSGEPIHIGNMREVLTADAVYRALRDRGVEARFIYICDDFDXXXXXYSEYFEHFGLRSFEEAIEVVXXXXXRIWRIEWPARWYXXXXXTVEPFGKPDLLGHATAAGGSLYDTLGARIAKEIXXXXXLSLVYGKGEFXXXXXVGMXXXXXGGAMHSS
>node779
XXXXXIVVKSCGISPSGEVPHIGNMNEILRGYFVAEALRDRGHEVRHVFTSDDRDXXXXXYAEHFGHFGLRSFEEEVESLXXXXXPVWRFEWPAQWYXXXXXDFEPFGKPDLLGHYEAAEGSLWPSLGEEIAKNVXXXXXVPMVYGKGEFXXXXXAAMXXXXXGEKMSSS
>node780
XXXXXIVVKGCGISPSGEVPHLGNMNEIMRGYFVAEALRDRGHEVRQVFTSDDRDXXXXXYGDHFAHFGLNDFEEEVESLXXXXXPVWRFEWPAQWYXXXXXDFEPFGKADLLGHYEAAEGSLWPSLGEDIARNVXXXXXVPMVYGKGEWXXXXXEAFXXXXXGEAFSSS
>node781
XXXXXYVVASCGISPSGEPVHIGNFREILTAYFVARALRDRGHEVRFIYSWDDYDXXXXXYAEHFEHFGMRNFEEEIEELXXXXXRVWRVDWPMRWYXXXXXDFEPAGKPDLLGHHSAAGGSLYDTLGKKIAKEVXXXXXLSLMYSKGEFXXXXXVGIXXXXXGGKMSSS
>node782
XXXXXYVVASCGISPSGEPVHIGNFREILTAYLVARALRDRGHEVRHIYSWDDYDXXXXXYAEHFEHFGMRNFEEEIEELXXXXXRVWRVDWPMRWYXXXXXDFEPAGKPDLLGHHSAAGSSLYDTLGKKIAKEVXXXXXLSLMYSKGEFXXXXXVGIXXXXXGGKMSSS
>node783
XXXXXIVVASCGLSPSGEPIHLGNLREIMTPHLVADELRRRGVDCTHILSWDDYDXXXXXWAEHFEHFGKAAMEEAMAELXXXXXGVWKVDWPMRWYXXXXXDFEPSGVADLLGHHSAPGSSLWTVLGEKIASDVXXXXXIGPMYGKGAFXXXXXVGIXXXXXGAKMSSS
>node784
XXXXXYVVESCGITPSGEYVHIGNFRELFTAYIVGHALRDRGYEVRHIHMWDDYDXXXXXYADHFEHFGMRKFEEEIEKLXXXXXRVWRVDWPMRWYXXXXXDFEPAGKPDLLGHLAAAGSSLYDTLGKEIVKEVXXXXXLSLMYSKGEFXXXXXVGIXXXXXGGKMSGS
>node785
XXXXXYVCASCGISPSGEPVHIGNFREILTAYFVVRALRDRGQNVRFIYSWDDYDXXXXXYAEHYEHFGEHDFEEEIEELXXXXXNVWRVDWPMRWYXXXXXVFEPAGKPDLLGHHSAQGGSLFDTLARLISREIXXXXXLSFMYSKGEFXXXXXVGVXXXXXGGKMSSS
>node786
XXXXXYILETCGFGPSGEHPHIGTFGEVVRTFYVAKALRERGRETRLIVFSDDMDXXXXXFGEHFEHFGLKSFDEGIRDMXXXXXRIWKVDWALRWYXXXXXDFEMHGKPDLLGLIEASGDSLSETLGKKIAKSVXXXXXITLFYGKGEFXXXXXIGIXXXXXERKISKS
>node787
XXXXXVGMYTCGPTVYNEYAHIGNFRTYIFADLLRRTLRFLGYDVNYVMNITDVDXXXXXVYEIAEHYGTEAFFEDVRKLXXXXXSVWHLECSAMSYXXXXXDIHTGGVPDLYGHITAGFPHLHTNLEIAISEAFXXXXXVFVHGTHGEFXXXXXLKMXXXXXGEKMSKS
>node788
XXXXXVGMYTCGPTVYNEYAHIGNFRTYIFADLLRRTLRYLGYDVTHVMNITDVDXXXXXVYEIAEHYGTEAFFEDVNKLXXXXXSVWHLECSAMSYXXXXXDIHTGGVPDLYGHIAAGFPHLHTNLEIAQSEAFXXXXXVWVHGTHGEFXXXXXLKMXXXXXGEKMSKS
>node789
XXXXXVGMYTCGPTVYNEYAHIGNFRTYIFEDLLRRTLRYLGYDVKHVMNITDVDXXXXXVYEIAKHYGTEAFFEDINKLXXXXXDVWHLECSAMSMXXXXXDLHCGGVPDLYGNIAAGFPHLHTNLEIAQSEAFXXXXXVWVHGTHGEFXXXXXLKMXXXXXNEKMSKS
>node790
XXXXXVGMYTCGPTVYNEYAHIGNFRTYIFADLLRRTLRYLGYDVTHVMNITDVDXXXXXVYEIAEHYGTEAFFEDVNKLXXXXXSVWHLECSAMSYXXXXXDIHTGGVPDLYGHIAAGFPHLHTNLEIAQSEAFXXXXXVWVHGTHGEFXXXXXLKMXXXXXGEKMSKS
>node791
XXXXXVRMYSCGPTVYNEYAHIGNFRTFLVADLLRRTLEYIGYDVTHVMNITDVDXXXXXIYEIAEHYGTEAFFEDVNALXXXXXGVWHIECSAMSYXXXXXDIHTGGVPDLYGLIAAGFPHLHENLEIAQSESFXXXXXVWVHGTHGEFXXXXXLKMXXXXXGEKMSKS
>node792
XXXXXVRMYSCGPTVYNEYAHIGNFRTFLVADLLRRTLEYIGYDVTHVMNITDVDXXXXXNYEIAERYGTEAFHEDVKALXXXXXGVWHIECSAMSYXXXXXDIHTGGVPDLYGLIAAFFPHLHENLEIAQSESGXXXXXYWVHGTHGEFXXXXXRKMXXXXXGEKMSKS
>node793
XXXXXVRMYSCGPTVYKEDAHVGNFRTFLMADLLRRTLEYSGYDVTLVRNITDVDXXXXXAYEIAQRYGTEQFHEDAKALXXXXXGVWHIECSAMSYXXXXXDIHTGGVPDLYGLIAAFFPHLHENLEIAQSESGXXXXXYWVHGTHGEFXXXXXRKMXXXXXGRKMSKS
>node794
XXXXXVRMYSCGPTVYDEYAHIGNFRTFLVADLLRRYLEYIGYKVTHVMNITDVDXXXXXNRELAERYGIEAFHEDVKALXXXXXGVWHIECSAMSYXXXXXDIHTGGVPDLYGLIAAFFPHLHENLEIAQSESGXXXXXYWMHSTHGEFXXXXXRKMXXXXXGEKMSKS
>node795
XXXXXVRMYSCGPTVYDERAHIGNFRTFLVADLLRRYLEYVGYKVHHVMNITDVDXXXXXARELTERYGIEAFHEDVNALXXXXXGVWHIECSAMALXXXXXDIHTGGVPDLYGLIAAFFPHLHENLEIAQSESGXXXXXYWMHSTHGEHXXXXXRKMXXXXXGEKMSKS
>node796
XXXXXVRMYSCGPTVYDERAHIGNFRTFLFADLLRRFLEYVGYRVHHVMNITDVDXXXXXALELTERYGIEAFHEDVNALXXXXXGVWHIECSAMALXXXXXDIHTGGEPDLLGNIAAFFPHLHECLEIAQSESGXXXXXYWMHSTHGEHXXXXXRKMXXXXXGEKMSKS
>node797
XXXXXVRMYSCGPTVYDERAHIGNFRTFLFADLLRRFLEYVGYRVHHVMNITDVDXXXXXALELTERYGIEAFHEDVNALXXXXXGVWHIECSAMALXXXXXDIHTGGEPDLLGNIAAFFPHLHECLEIAQSESGXXXXXYWLHSTHGEHXXXXXRKMXXXXXGEKMSKS
>node798
XXXXXVRMYSCGPTVYDEYAHIGNFRTFIVADLLRRYLEYIGYKVTHVMNITDVDXXXXXNRALAERYGIEAFHEDVKALXXXXXGVWHIECSAMSYXXXXXDIHTGGVPDLYGLIAAFFPHLHENLEIAQSEAGXXXXXYWMHSTHGEFXXXXXRKMXXXXXGEKMSKS
>node799
XXXXXVRMYVCGPTVYDEYAHIGNARTFIVFDVLRRYLEYLGYKVTYVRNITDVDXXXXXNRALAERYGIEEFHKDVAALXXXXXGVWHIECSAMSYXXXXXDIHGGGMPDLLGLIAAFFPHLHENLEIAQSEAGXXXXXYWMHNTFGGFXXXXXQKMXXXXXGEKMSKS
>node800
XXXXXVRMYVCGPTVYDEYAHIGNARPMIVFDVLRRYLEYLGYKVTYVRNITDVDXXXXXNRALAERYGIEEFHKDVAALXXXXXGVWHIECSAMSYXXXXXDIHGGGMPDLLGLIAAFFPHLHENLEIAQSECGXXXXXYWMHNTFGGFXXXXXQKMXXXXXGQKMSKS
>node801
XXXXXVRMYVCGPTVYNEYIHIGNARPMIVFDVLRRYLEYLGYKVNYVRNITDVDXXXXXNRAIAERYGIEEFHKDMAALXXXXXGVWHIECSAMSYXXXXXDIHGGGMPDLLGLIAAFFPHLHENLEIAQSECGXXXXXYWMHNTFGGFXXXXXQKMXXXXXGQKMSKS
>node802
XXXXXVRMYVCGPTVYNEFIHIGNARPMIVFDVLRRYLEYLGYKVNYVRNFTDVDXXXXXNKAIAERYGIRECHKDMAALXXXXXGVWHIECSAMSYXXXXXDIHGGGMPDLLGLIAAFFPHLHENLEIAQSECGXXXXXYWMHNTFGAFXXXXXQKMXXXXXGQKMSKS
>node803
XXXXXVRMYVCGPTVYNEYIHIGNARPIIVFDVLRRYLEYLGYKVNYVRNITDVDXXXXXNRAIAEKYGIEAFHEDMKALXXXXXGVWHIECSAMSYXXXXXDIHGGGMPDLLGLKAAFFPHLHENLEIAQSECGXXXXXYWMHNTFGGMXXXXXQKMXXXXXGQKMSKS
>node804
XXXXXVGMYVCGPTVYNEYIHIGNARPFIVFDVLRRYLEYLGYKVKYVRNITDVDXXXXXNRAIAQKYGTDAFHEDMKALXXXXXGVWHIECSAMSYXXXXXDIHGGGNPDLLGLKAAFFPHLHENLEIAQSSCGXXXXXYWMHNTFGGMXXXXXQKMXXXXXGQKMSKS
>node805
XXXXXVNMYVCGPTVYNEYIHIGNARPIIVFDVLRRYLEYLGYKVNYVRNITDVDXXXXXNKAIAEKYGIEAFHEDMKALXXXXXGVWHTECAAMSYXXXXXDIHGGGMPDLLGLKAAFFPHLHENLEIAQSECGXXXXXYWMHNTFGGMXXXXXQKMXXXXXGQKMSKS
>node806
XXXXXVNMYVCGPTVYNEYLHIGNARPIIVFDTLKRYLEALGFKVNYVRNITDVDXXXXXNKAIADKYGIEAFNEVMKALXXXXXGVWHTECAAMIFXXXXXDIHGGGMPDLLGLKAAFFPHLHENLEIAQSEAGXXXXXFWMHNTFGGMXXXXXQKMXXXXXGQKMSKS
>node807
XXXXXVNIYVCGPTVYNEYIHIGNARPIITFDLLLKVLEFLGYKVNYIRNITDVDXXXXXNKAIAEKYGIEAFHEDVKALXXXXXGVWHTECAALFYXXXXXDIHGGGMPDLLGLTAAFFPHLHENLEIIQSECGXXXXXYWLHNTFGGHXXXXXQKMXXXXXGQKMSKS
>node808
XXXXXVRMYVCGPTVYDEYAHIGNARPVIVFDVLFRLLRYLGSKVTYVRNITDVDXXXXXARALTERTGIAQFHKDVAALXXXXXGVWHIECSAMSYXXXXXDIHGGGIPDLLGLIAAFFPHLHENLEIAQSRCAXXXXXYWMHNTFGGFXXXXXQKMXXXXXGQKMSKS
>node809
XXXXXVRMYVCGPTVYDEYAHIGNARPVIVFDVLFRLLRYVDSKVTYARNITDVDXXXXXARALTERTGVAQFHRAVDALXXXXXGVWHIECSAMSYXXXXXDIHGGGIPDLLGLVAAFFPHLHENLEIAQSRCAXXXXXMWMHNTFGGFXXXXXQKMXXXXXGQKMSKS
>node810
XXXXXVRMYVCGPTVYDEYAHIGHARTYIVFDVLRRYLEYLGYKVTYVRNITDIDXXXXXNRALAERFGIEEFHKDVAALXXXXXGVWHIECSAMSYXXXXXDIHGGGMPDLLGLIAAFFPHLHENLEIAQSEAGXXXXXYWMHNTFGGFXXXXXEKMXXXXXGEKMSKS
>node811
XXXXXVRMYVCGPTVYDEYAHIGHARTYIVFDVLRRYLEYLGYKVTYVRNITDIDXXXXXNRALAERFGIEEFHKDVAALXXXXXGVWHIECSAMSYXXXXXDIHGGGMPDLLGLIAAFFPHLHENLEIAQSEAGXXXXXYWMHNTFGGFXXXXXEKMXXXXXGEKMSKS
>node812
XXXXXVRMYVCGPTVYDEDAHIGHARTYIVFDVLRRYLEYLGYKVTYVRNITDIDXXXXXNRALAERFGIEEMHKDVAALXXXXXGVWHIECSAMSYXXXXXDIHGGGMPDLLGLIAAFFPHLHENLEIAQSEAGXXXXXYWMHNTFGGFXXXXXEKMXXXXXGEKMSKS
>node813
XXXXXVKLFVCGPTVYDEDAHIGHARTYITFDVLRRYLEYKGYSVIYMQNITDIDXXXXXNRALAERFGIEKMHKDFAALXXXXXGVWHIEDTAISYXXXXXDIHGGGMPDLLGLIAAFFPHLHESLEIAQLEAGXXXXXYWMHNTFGGFXXXXXEKMXXXXXGEKMSKS
>node814
XXXXXVRMYVCGPTVYDEDPHIGHARTAIVFDVLRRYLEYLGYKVTFVRNITDIDXXXXXNRALAERFGIEKMHKDVKPLXXXXXGVWHIECSAMSYXXXXXDIHGGGMPDLLGLIAAFFPHLHENLEIAQSEAGXXXXXYWMHNAFGGFXXXXXEKMXXXXXGEKMSKS
>node815
XXXXXVGMYVCGPTVYDEDPHIGHVRTAIVFDVLRRYLEYLGYKVTFVRNITDIDXXXXXNRALAERLGIEKMHKDFSPLXXXXXGVWHIECSAMSYXXXXXDIHGGGLPDLLGLIAAFFPHLHENLELAQSEAGXXXXXYWMHNAWGGMXXXXXEKMXXXXXGEKMSKS
>node816
XXXXXVGMYVCGPTVYDEEPHIGHVRTAIVFDVLRRYLEYLGYKVTFVTNITDVDXXXXXPRALAERLGIEKMHKDFSPWXXXXXGVWHIECSVMSYXXXXXDIHGGGLPDLLGLIAAFFPHLHENLELAQSEAGXXXXXYWMHNAWGGMXXXXXEKMXXXXXGEKMSKS
>node817
XXXXXVGMYVCGPTVYDEEPHIGHVRGPIVFDVLRRYLEYLGYKVRFVTNITDVDXXXXXPRALAEKLGIAKMHKDFSPWXXXXXGVWHIECSVMSYXXXXXDIHGGGLPDLLGLIAAFFPHLHENLELAQSEAGXXXXXVWMHNAWGGMXXXXXEKMXXXXXGEKMAKS
>node818
XXXXXVGMYVCGPTVQSESPHIGHVRTAIVFDVLRRWLEYLGYAVTFVRNVTDIDXXXXXNRALAERLGIEKMHKDFSPLXXXXXGVWHIECSAMSYXXXXXDIHGGGLPDLLGLRAAFFPHLHENLELAQSAAGXXXXXYWMHNAWGGMXXXXXEKMXXXXXGEKMSKS
>node819
XXXXXVGIYVCGPTVQSESPHIGHIRTAIAFDVLRRWLVQLGYSVTFVRNVTDIDXXXXXNKALAERLGIERMHKDFTPLXXXXXGVWHIECSAMSYXXXXXDIHGGGLPDLLGLRAAFFPHLHENLEMAQTAAGXXXXXYWMHSAWGGMXXXXXEKMXXXXXGEKMSKS
>node820
XXXXXVSMYVCGPTVYDEDPHLGHARTAIVFDVLRRTLEYLGYKVTFVRNITDIDXXXXXNRALIERFGIEKMHKDVKPLXXXXXGVWHIECSAMSYXXXXXDIHGGGMPDLLGLIAAFFPHLHENLEIAQSEAGXXXXXYWMHNAFGGFXXXXXEKMXXXXXGEKMSKS
>node821
XXXXXVRMYVCGITVYDEYAHIGHARTYIVFDVLRRYLEYLGYKVTYVRNITDIDXXXXXNRALAERFGIEEFHKDVDALXXXXXGVWHIECSAMSYXXXXXDIHGGGMPDLLGLIAAFFPHLHENLEIAQSEAGXXXXXYWMHNNFGGMXXXXXEKMXXXXXGEKMSKS
>node822
XXXXXVRMYVCGITVYDEYSHIGHARTYIVFDTLRRYLEYRGYRVTYVQNFTDIDXXXXXNRAVAERFGIEEFHKDVDALXXXXXGVWHIECSAMSIXXXXXDIHGGGMPDLLGLIAAFFPHLHENLEIAQSEAGXXXXXYWMHNNFGGMXXXXXVKMXXXXXGEKMSKS
>node823
XXXXXVRMYVCGITVYDEYTHIGHARTYIVWDTLRRYLEYRGYRVTYVQNFTDIDXXXXXNRAVAERFGIEEFHKDVDALXXXXXGVWHIECSAMSLXXXXXDIHGGGMPDLLGLIAAFFPHLHENLEIAQSEAGXXXXXYWMHNNFGGMXXXXXVKMXXXXXGEKMSKS
>node824
XXXXXVRMYVCGITVYDEYTHIGHARTYVVFDVLRRYLESLGYEVRYVRNITDIDXXXXXNRALAERFGIAEFHKDVDALXXXXXGVWHIECSAMSHXXXXXDIHGGGRPDLLGLIAAFFPHLHENLEIAQSEAGXXXXXYWMHANFGGMXXXXXEKMXXXXXGEKMSKS
>node825
XXXXXVRMYVCGITVYDEYTHIGHARTYVVFDVVQRYLRSLGYEVKYVRNITDIDXXXXXARALAERFGIAEMHKDVDALXXXXXGVWHIECSAMSHXXXXXDIHGGGRPDLLGLIAAFFPHLHENLEIAQSEAGXXXXXYWMHANFGGMXXXXXEKMXXXXXGEKMSKS
>node826
XXXXXVRMYVCGITVYDEYTHIGHARTWVVFDVVQRYLRALGYEVKYVRNITDIDXXXXXARALAERFGIAEMHKDVDALXXXXXGVWHIECSAMSHXXXXXDIHGGGRPDLLGLIAAFFPHLHENLEIAQSEAGXXXXXYWMHANFGGLXXXXXEKMXXXXXGEKMSKS
>node827
XXXXXVRMYVCGMTVYDEYTHIGHARTWVVFDVVQRYLRALGYEVKYVRNITDIDXXXXXARALAERFGIAAMHEDEKALXXXXXGVWHIECSAMSLXXXXXDIHGGGRPDLLGLKAAFFPHLHENLEIAQSEAGXXXXXLWMHANFGGLXXXXXEKMXXXXXGEKMSKS
>node828
XXXXXVRMYVCGITVYDELTHIGHARTFVVFDVVQRYLRSLGYELKYVRNITDIDXXXXXARALAERFGIAEMHKDVDALXXXXXGVWHIECSAMSHXXXXXDIHGGGRPDLLGLIAAFFPHLHENLEIAQSEAGXXXXXYWMHANFGGMXXXXXVKMXXXXXGEKMSKS
>node829
XXXXXVRMYVCGITPYDEYTHIGHARTYVVFDVLRRYLEALGYEVRYVRNITDIDXXXXXNRALAERFGIAEFHKDVDALXXXXXGVWHIECSAMSHXXXXXDIHGGGRPDLLGLIAAFFPHLHENLEIAQSEAGXXXXXYWMHANFGGMXXXXXEKMXXXXXGEKMSKS
>node830
XXXXXVRMYVCGITPYDESTHIGHARTYVVFDVLRRYLEDSGYDVRYVRNITDIDXXXXXNRALAERFGIAEFHKDVDALXXXXXGVWHIECSAMSHXXXXXDIHGGGRPDLLGLIAAFFPHLHENLEIAQSEAGXXXXXYWMHANFGGMXXXXXEKMXXXXXGEKMSKS
>node831
XXXXXVRLYVCGITPYDESTHLGHAFTYVSFDVLIRYLEASGHDVRYVRNITDIDXXXXXRRALAERFGIAEFHKDVDALXXXXXGVWHIECSAMSHXXXXXDIHGGGRPDLLGLIAAFFPHLHENLEIAQSEARXXXXXFWMHANFGGMXXXXXEKMXXXXXGEKMSKS
>node832
XXXXXVRLYVCGITPYDESTHLGHAFTYVSFDVLIRYLEAQGHTVRYVRNVTDIDXXXXXRKALVERLGIAEFHGDVDALXXXXXGVWHIECSAMSHXXXXXDIHGGGAPDLLGLIAAFFPHLHEALEIAQSEARXXXXXFWMHANFGGMXXXXXEKMXXXXXGEKMSKS
>node833
XXXXXVRLYVCGITPYDESTHLGHAFTYVVFDVLIRYLEAKGHKVVYVRNVTDVDXXXXXRTALVERLGIAEVHGDVDALXXXXXGVWHIECSAMSHXXXXXDIHGGGAADLLGLIAAFFPHLHEALEILQSEALXXXXXFWMHANFGGMXXXXXEKMXXXXXGEKMSKS
>node834
XXXXXVRLYVCGITPYDEATHLGHASTYVAFDLLARALRATGHTVVYVRNVTDVDXXXXXRTALVERLGIAEGHGDADALXXXXXGVWHIECAAMAHXXXXXDIHGGGSADLLLLIAAFFPHLHEALETLQAEALXXXXXFWMHANFGGMXXXXXEKMXXXXXGEKMSKS
>node835
XXXXXVRMYSCGPTVYDEHAHLGNFRRMVVADLLRRYLEYIGYKVTHVMNITDIDXXXXXNGALTERYGIKAFHEDVKALXXXXXGVWHIECAAMSYXXXXXDIHTSGTPDLLGLIAAFFPHLHENLEIAQSEAGXXXXXYWMHSTHGELXXXXXRKMXXXXXGKKMSRS
>node836
XXXXXFVVAFVGPNPSGEPLHIGHARAAILADLLARMLRFQGYDVKFVLSIDDLDXXXXXSRELAEKYGVEAFLEDIKKLXXXXXTVYHVDSAANHFXXXXXDLHIGGAPDKYGHISNRFPHFVKRLQRAIAEAFXXXXXVFLHYGQGEFXXXXXLRGXXXXXGEKMSKS
>node837
XXXXXINVEYVSANPTGEPLHVGHTRGAVLGDCIANLLKFAGYDVCREYYINDADXXXXXGRALAEELGVRAFTVDAMKLXXXXXTLYFANDIAYHFXXXXXQINVLGAPDLYGHGSNLLGYFVKRLLKAAVEALXXXXXFYVQYYALEHXXXXXLKRXXXXXGVKMSKR
>node838
XXXXXINVEYVSANPTGEPLHVGHGRGAVLGDCIANLLKFAGYDVQREYYINDADXXXXXGRALAEELGVRAETVTAFKLXXXXXTLYFANDIAYHFXXXXXQINILGAPDLYGHASNLLGYFVKRLLKAAVNALXXXXXFYVQYYALEHXXXXXLKRXXXXXGVKMSKR
>node839
XXXXXINVEYVSANPTGEPLHVGHGRGAVLGDSIANILKAAGYDVQREYYINDLDXXXXXGRQLAEEVGVRAEMVTTYKLXXXXXTLYFAQDIAYHFXXXXXVINILGAPDLLGHHSSLLGYFVKRLLKAALQALXXXXXYHVAYYALEHXXXXXLKRXXXXXGVKMSKR
>node840
XXXXXINVEYVSANPTGEPLHVGHGRGAALGDSLANILKAAGYDVQREYYINDLDXXXXXGRQLAEEVGVRAEMVTTYKLXXXXXTLYFAPDIAYHRXXXXXVINILGAPDLLGHHASLAGYFVARLLKAALQALXXXXXYRLARYALEHXXXXXLKRXXXXXGVKMSKR
>node841
XXXXXINVEYVSANPTGEPLHVGHGRGAALGDSLANILKAAGYDVQREYYINDLDXXXXXGRQLAEEVGVRAEMVTTYKLXXXXXTLYFAPDIAYHRXXXXXVINIWGAPDLLGHHASLAGYFVARLLKAALQALXXXXXYRLARYALRHXXXXXLKRXXXXXGVKMSKR
>node842
XXXXXINVEYVSANPTGEPLHVGHGRGAVLGDSLANILKAAGYDVQREYYVNDADXXXXXGRQLAEEVGIRAEMLTTFGLXXXXXTLYFAPDIAYHRXXXXXVINIWGAADLLGHHASLAGHFVARLLKAALQALXXXXXYRLARYALLHXXXXXLKRXXXXXGVRMSKR
>node843
XXXXXINVEYVSANPTGEPLHVGHGRGAALGDSLANILKAAGYDVQREYYINDAEXXXXXGRQLAEEVGVRAEMVTAYKLXXXXXTLYFAPDIAYHRXXXXXIINIWGAADLLGHHASLAGYFVARLLKAALQLLXXXXXYRMSKYALRSXXXXXLEEXXXXXGVKMSKR
>node844
XXXXXINVEYVSANPTGEPLHVGHGRGAALGDSLANILKAAGYDVQREYYINDAEXXXXXGRQLAEEVGVRAEMVTAYKKXXXXXTLYFAPDIAYHRXXXXXIINIWGAADLLGHHASLGGYFVARLLKAAVKLLXXXXXYRMSKYALRSXXXXXLEEXXXXXGVKMSKR
>node845
XXXXXILVEYVSANPTGEPLHVGHGRGAAYGDSLANLLRAAGYDVQSEYYINDAEXXXXXGRQLSEEIGVKAEMVTAYKRXXXXXTLYFASDIAYHRXXXXXIINIWGAADLLGHHASLAGYFVARLVKAAVKLLXXXXXYRMSKYALRSXXXXXLEEXXXXXGVKMSKR
>node846
XXXXXILVEYVSANPTGEPLHVGHGRGAAYGDSLANLLRAAGYDVQSEYYINDAEXXXXXGRQLSEEIGVKAEMVTAYKRXXXXXTLYFASDIAYHRXXXXXIINIWGAADLLGHHASLAGYFVARLVKAAVKLLXXXXXYRMSKYALRSXXXXXLEEXXXXXGVKMSKR
>node847
XXXXXILVEFVSANPTGEPLHVGHGRGAAYGDSLANLLRAAGYDVQSEYYVNDAEXXXXXGRQLSEEIGVKAQQVTAYKRXXXXXTLYFASDIAYHLXXXXXIINIWGAADLLGHHASLAGYFIARLVKAAVKLLXXXXXYSMSKYALRSXXXXXLEEXXXXXGVSMSTR
>node848
XXXXXINVEYVSANPTGEPLHVGHGRGAALGDSLANILKYAGYDVQREYYINDAEXXXXXGRQLAEEVGVRAEMVTAYKKXXXXXTLYFAPDIAYHRXXXXXIINIWGAADLLGHHASLGGYFVARLLKAAVKLLXXXXXVRMSKYALRSXXXXXLEEXXXXXGVKMSKR
>node849
XXXXXINVEYVSANPTGEPLHVGHGRNAALGDSLANLLKWAGYEVTREYYINDAEXXXXXGRQLAEEVGVRAEMVTSFKKXXXXXTLYFAPDIAYHTXXXXXIINIWGAADLLGHHASLGNLFEVLLLKQLVKLLXXXXXVRMSKYALRRXXXXXLEEXXXXXGVKMSKR
>node850
XXXXXIIVEYVSANPTGEPMHVGHGRNAALGDSLANLLKWAGYEVTREYYINDAEXXXXXGRQLAEEVGIRAEMVRSVKKXXXXXTLYFAADIAYHTXXXXXIIDILGAADLLLHHASLGNLFEVLLLKQMVKLLXXXXXVRMSKYALRRXXXXXLEEXXXXXGVKMSKR
>node851
XXXXXINVEYVSANPTGEPLHVGHGRNAALGDSLANLLKWAGYDVTREYYINDAEXXXXXGRQLAEEVGVRAEMVTSFKKXXXXXTLYFAPDIAYHTXXXXXIINIWGAADLLGHHASLGNLFEVLLLKQLVKLLXXXXXVRMSKYALRRXXXXXLEEXXXXXGVKMSKR
>node852
XXXXXINLEYVSANPTGEPLHVGHGRWAALGDSMANVLEHAGYDVTREYYINDAEXXXXXGRQLAEEVGVRAEMVTSYKKXXXXXTLYFASDIAYHYXXXXXIINIWGAADLLLHHASLGNLFEVLLLGQLVNLLXXXXXVRMSKYALRKXXXXXFEEXXXXXGVRMSKR
>node853
XXXXXINLEYVSANPTGEPLHVGHGRWAALGDSMARVLEHAGYDVTREYYINDAEXXXXXGRQLAEEVGVRAEMVTSLKKXXXXXTLYFASDIAYHYXXXXXIINIWGAADLLLHHASLGNLFEVLLLGQLVNLLXXXXXVRMSKYALRTXXXXXFEEXXXXXGVRMSKR
>node854
XXXXXINVEFVSANPTGEPLHVGHGRNAALGDTIANLLKWAGYDVTREYYINDAEXXXXXGRQLADEKGVEAELLTSFKKXXXXXTLYFLPDIAYHTXXXXXIINVWGAADLLLHKASLGRMFEVLLLKQLVKLVXXXXXVKMSKYALRRXXXXXLEEXXXXXGVKMSKR
>node855
XXXXXINIEYVSANPTGEPLHVGHGRGAAIGNSLSNMLKYVGYEVQREFYINDAEXXXXXGKQLAEEVGYRAEYVKAYKKXXXXXTLYFAPDIAYHRXXXXXIINIWGAADLLGHHASLGGYFVPRLLKAAVKLFXXXXXVRMSKYALRSXXXXXLEEXXXXXGVKMSKR
>node856
XXXXXVNVEYVSANPTGEPLHVGHGRGAALGDSLARILKAAGYDVTREYYINDLDXXXXXGRQLAEEVGIRAEMVTTYKLXXXXXTLYFAPDIAYHRXXXXXVINILGAPDLLGHHASLAGYFVSRLLKAALQALXXXXXYRLARYALEHXXXXXLKRXXXXXGVKMSKR
>node857
XXXXXVNVEFVSANPTGEPLHVGHGRGAALGDSLARILEAAGYDVTREYYINDLEXXXXXGRQLAEEVGVEAEMATTYKLXXXXXTLYFAPDIAYHQXXXXXVINILGAADLLGHHASLAGYFVSRLLRAGLQALXXXXXYRLARYALEHXXXXXSKRXXXXXGVKMSKR
>node858
XXXXXVNVEFVSANPTGEPLHVGHGRGAALGDSIARLLEAAGYDVTREFYINDLQXXXXXGRYLAEEVGVEAEMATTYKLXXXXXTLYFAPDIAYHQXXXXXVINVLGAADLLGHHASLAGYFISRLLRAGLQALXXXXXYRLASYALRNXXXXXLKRXXXXXGVKISKR
>node859
XXXXXVIVEYVSANPTGEPLHVGHGRNAVLGDSIANILEAAGYDVQREYYVNDLDXXXXXGRQLAEEVGVKAQMVTTYKLXXXXXTLYFAQDIAYHFXXXXXVINVLGAPDLLGHHASLLGSFFKQLLKAALELLXXXXXYHVAYYALEHXXXXXVKRXXXXXGVKMSKR
>node860
XXXXXVIVEYVSANPTGEPLHVGHGRNAVLGDSIANILEAAGYDVQREYYVNDMNXXXXXGRQLAEEVGVKAQMVTLYRLXXXXXTLYFAQDIAYHFXXXXXVINVLGAPDLLGHHASLLGSFFKQLLKAALELLXXXXXIHVAYYALEHXXXXXVKRXXXXXGVKMSTR
>node861
XXXXXVIVEHTSANPTGEPLHIGHARNAILGDTLARILRAAGYNVETQYYVNDMNXXXXXGRQIAEEVGVKGQIVTLYRLXXXXXTLYTTRDIAYHLXXXXXVINVLGAADLLGHKASLLLAFSKQLLKAALELLXXXXXIHIAYYALEHXXXXXVERXXXXXGVKMSTR
>node862
XXXXXVIVEHTSANPTKEPLHIGHARNAILGDTLARILRAAGYNVETQYYINDMNXXXXXGRQVAEEVGVKGQIVTLYRLXXXXXTLYTTRDIAYHLXXXXXVINVIGAAELLLQKASLPLPFQKQLLKAALELLXXXXXIHLSYYALEHXXXXXVERXXXXXGVKMSGR
>node863
XXXXXVIVEHTSANPTKEPLHIGHARNAILGDTLARILRAAGYNVETQYYINDMNXXXXXGRQVAEEVGVKGQIVTLYRLXXXXXTLYTTRDIAYHLXXXXXVINVIGAAELLLQKASLPLPFQKQLLKAALELLXXXXXIHLSYYALEMXXXXXVEMXXXXXGVKMSGR
>node864
XXXXXVIVEFSSPNTTKEPLHIGHLRNTVLGDSLARILRAAGYDVERQNYIGDMPXXXXXWRKVREWAGVEGQKETLARLXXXXXTLYLTRDLAYTAXXXXXMIHVVGSLELLLQKAALHLHFFQQLLEEVLEKLXXXXXQHVSYYELGMXXXXXVEMXXXXXGVKMSSR
>node865
XXXXXVMVEFSSPNTNKEPLHVGHLRNTVLGDSLARILKAAGYEVIRVNYIGDWPXXXXXWKRLREWSGIEGFKETYARLXXXXXLLYLTRDLANTAXXXXXMIYVVGSLELLLQNAALHLHFFQQLLFEVLEKLXXXXXQHVSYRELGMXXXXXGKMXXXXXGVKMSSR
>node866
XXXXXVMVEFSSPNTNKEPLHVGHLRNNVLGDSLARILKAAGYEVIKVNLIGDWTXXXXXWKKLNDWAGIEGFKETYAKLXXXXXVLYLTQDLGNTAXXXXXMIYVVGSLELLLQNAALHLHFFQQLLFEVLEKLXXXXXQHLSYRELGMXXXXXGKMXXXXXGVKMKSR
>node867
XXXXXVMVEYSSPNTNKEPLHLGHLRNNLLGYSVARILKAAGYDVIKVNLVGDRTXXXXXWKKLNDWSGLEGFKDTYAKLXXXXXVLYMTQDLGNTAXXXXXMIYVVGNLELLLQNAALHYHFFQVLLFEILKKLXXXXXQHLSYRELGMXXXXXGKMXXXXXGVKMKSR
>node868
XXXXXVMVEYSSPNTNKEPLHLGHIRNNLLGYSVAQILKAAGYEVIKVNLVGDRTXXXXXWRKMNDWVGLAGFEDTYKKMXXXXXVLYMTQDLGNTAXXXXXMIYVVGNLELLLQNAALHYHFFQVLLFEILNKLXXXXXQHLSYRELGMXXXXXGKMXXXXXGVKMKSR
>node869
XXXXXVMVEYSSPNTNKEPLHLGHLRNNLLGYSVARILEAAGYDVVKVNLVGDRTXXXXXWQKFNEFSGLEKYIDNYAKLXXXXXVLYMTQDLGNTAXXXXXMIYVVGNLELLLQNAALHYHFFQVLLFEILKKLXXXXXDHLSYRELGMXXXXXGKMXXXXXGVKMKSR
>node870
XXXXXVMVEFSSPNTNKEPFHVGHLRNTVLGDSLARILEAAGYEVIRVNYIGDWPXXXXXWKRLRDWSGIEGFKETYARLXXXXXLLYLTRDLANTAXXXXXMIYVVGSLELLLQNAALHLHFFQQLLFEVLEKMXXXXXQHVSYRELGMXXXXXGKMXXXXXGVKMSSR
>node871
XXXXXVMIEFSSPNIAKEPFHVGHLRNTVLGDSLANILEAAGYDVIRVNHLGDWPXXXXXWKRFRDVSGIEEFKETYARLXXXXXLLYLTRDLANTAXXXXXMIYVVGSLELLLQNAALHLHFFQQLLFEVLKKMXXXXXQHVSYREGGMXXXXXGKGXXXXXGVKMSTR
>node872
XXXXXVLVEFSSPNIAKEPLHVGHLRNTVLGDALANILEARGYDVVRDNHLGDWAXXXXXWERFRDVSGIDRFKQTYDRLXXXXXLLYGTRDLAYTEXXXXXLVYVVGSLELLLQNAALHQYLFQQLLFAAARKMXXXXXQHVDYREGGLXXXXXGEGXXXXXGVSMSTR
>node873
XXXXXVIIEFSSPNIAKEPFHVGHLRSTVIGDSLANIYEKLGYEVIRVNHLGDWPXXXXXWKRFREVSGIEEFKETYARLXXXXXLGYLTRDIANTAXXXXXMIYVVGSLELLLQNAALHLHFFQQLLFEVLKKMXXXXXQHVSFREGGMXXXXXVKGXXXXXGVKMSTR
>node874
XXXXXVVIDYSSPNIAKEPFHVGHLRSTVIGNSLANIYQKLGYDVVGVNHLGDWPXXXXXWKWFRDISGLKEFQKIYERLXXXXXLGYLTRDIAYTAXXXXXMIYVVGSLELLLQNAALHLHLFKQLLFAVLKKMXXXXXEHVSFREGGMXXXXXKKGXXXXXGVKLSTR
>node875
XXXXXVVIDYSSPNIAKEPFHVGHLRSTVIGNSLANIYQKLGYDVVGINHLGDWPXXXXXWKWFREVSGLKEFQKIYERLXXXXXLGYLTRDIAYTAXXXXXMLYVVGSLELLLQSAALHLHLFKQLLFAVLEKMXXXXXEHVPFREGGLXXXXXKKMXXXXXGVKMSTR
>node876
XXXXXVVIDYSSPNIAKEPFSVGHLRSTVIGNSLANIYQKLGYDVVGINHLGDWPXXXXXWKWFREVSGLQEFNKIYEKLXXXXXLGYLTRDIAYTAXXXXXMLYVVGSLELLLQSAALHLYLFKQLLAAVLEKMXXXXXQHVPFREGGLXXXXXKKLXXXXXKVKLSTR
>node877
XXXXXVVIDYSSPNIAKEPFHVGHLRSTVIGNSLANIYQKLGYDVVGINHLGDWPXXXXXWKWFREISGLKEFEKIYERLXXXXXLGYLTRDIAYAAXXXXXMLYVVGSLELLLQSAALHLHLFKQLLFKVLEKMXXXXXEHVPFREGGLXXXXXKKMXXXXXGVKMSTR
>node878
XXXXXVVIDYSSPNIAKEPFGVGHLRSTVIGNSLANIYKALGYNVVGINHLGDWAXXXXXWQWFRDISGLKEFEKIYKRKXXXXXLGYATRDIAYAAXXXXXMLYVVGSLELLLQSAALHLHLFKQLVFKTLEKMXXXXXEHVPFREGGLXXXXXKKMXXXXXGVKMSTR
>node879
XXXXXVVIDYSSPNIAKEPLGFHHIRSTVIGHSLANIYRALGYRVVGINHLGDWAXXXXXWQRFRDISGLKEFEKIYKRKXXXXXLGYATRDLAYAAXXXXXMLYVVGRLELLLQSAALHLHLFRQLVFKTLKKMXXXXXEHVPFREGGLXXXXXKKTXXXXXKVKMSTR
>node880
XXXXXIVIDYSSPNIAKEPFHVGHLRSTIIGNALANIYQYLGYEVVGVNHLGDWPXXXXXWKWFRDISGLKEFQKIYERLXXXXXLGYLTRDIAYTAXXXXXMIYVVGSLQLLLQNAALHLHLFKQLLFAVLKKMXXXXXEHVSFREGGMXXXXXRKGXXXXXGVKLSTR
>node881
XXXXXIVIDYSSPNIAKEPMHVGHLRSTIIGNALANIFQFLGYEVIGDNHLGDWPXXXXXWKWFVDISGLKENQKIYERLXXXXXLGYMTRDIAYTTXXXXXMIYVVDALRLLLQSAALHLHLFKQLLFAIAKKAXXXXXEHVSFREGGMXXXXXMLGXXXXXGVKLSTR
>node882
XXXXXIVIDYSSPNIAKEPMHVGHIRSTIIGQALANIFQFLGYEVIGDNHLGDWPXXXXXWQWMVDLTGIKANQRNYDRLXXXXXLGYMTRDIAYTTXXXXXMIYVVDALRLLLQEAALHLHLFRQLLFAIAKAAXXXXXEHVSFREGGMXXXXXLLDXXXXXGVRLSTR
>node883
XXXXXIVIDYSSPNIAKEPMHVGHLRSTIIGDALARIFRFLGHEVIGDNHLGDWPXXXXXWKRFVDVSGLTENQKIYERLXXXXXLGYTTTDIAYTTXXXXXIIYVVDALRLLLQSAALHQHLFKQLLFAIAKKAXXXXXEHVSFREGGMXXXXXMLGXXXXXGVKLSTR
>node884
XXXXXIVIDYSSPNIAKEPMHVGHLRSTIIGDALARIFRFLGHKVIGDNHLGDWPXXXXXWKRFVDVSGLTENQKIYERLXXXXXLGYTTTDLAYTTXXXXXIIYVVDALRLLLQAAALHQHLFKQLLFAIAKKAXXXXXEHVSFREGGMXXXXXMLGXXXXXGVKFSTR
>node885
XXXXXIVIDYSSPNVAKEPMHVGHLRSTIIGDALARIFRFLGHKVIGDNHLGDWPXXXXXWKRFVDVSGLTANQKIYERLXXXXXLGYTTTDLAYTTXXXXXILYVVDALRLLLQAAAQHQHLFKQLLFATAKKAXXXXXEHVSFREGGMXXXXXMLGXXXXXGVKFKTR
>node886
XXXXXIVVDYSSPNVAKEPMHVGHLRSTIIGDALARIFEFLGHKVIRDNHLGDWPXXXXXWKKLVDVSGLTANQLVYERLXXXXXLGYATTDLAYTTXXXXXILYVVDALRLLLQAAAQHQHLFKQLLFATAKKAXXXXXEHVSFREGGMXXXXXMLGXXXXXGVKFKTR
>node887
XXXXXIVVDYSSPNVAKEEMHVGHLRSTIIGDAIARILEFLGHKVIRQNHLGDWPXXXXXWKKLVDVSGLTHNQLVYERLXXXXXLGYATTDLAYATXXXXXILYVVDALRLLLQAAAQHQHLFKQLLFATAKKAXXXXXEHVSFREGGMXXXXXMLGXXXXXGVKFKTR
>node888
XXXXXIVVDYSAPNVAKEEMHVGHLRSTIIGDATARTLEFLGHKVIRQNHLGDWEXXXXXWKKLVDITGLTHNQLVYERLXXXXXLGYSTTDLAYASXXXXXVLYYVDALRLLLQGAAQHQHLFKQLIFAIARKAXXXXXEHHAFREGGMXXXXXMLGXXXXXGVKFKTR
>node889
XXXXXIVVDYSSPNVAKEEMHVGHLRSTIIGDAIARILEFLGHNVIRQNHIGDWPXXXXXWKKLVDVSGLTHNQLIYERLXXXXXLGYATTDLAYATXXXXXILYVVDALRLLLQAAAQHQHLFKMLLFATAKKAXXXXXEHVQFREGGMXXXXXVLGXXXXXGVKFKTR
>node890
XXXXXIVVDYSSPNVAKEEMHVGHLRSTIIGDSIARILEFLGHNVIRQNHIGDWPXXXXXWKKLVDVSGLTHNQLIYERLXXXXXLGYATTDLAYATXXXXXILYVVDALRLLLQAAAQHLHLFKMLLFATAKKAXXXXXEHVQFREGGMXXXXXVLGXXXXXGVKFKTR
>node891
XXXXXVVVDYSSPNVAKEEMHVGHLRSTIIGDSIARILEFLGHNVVRQNHIGDWPXXXXXWKKLVDESGRTHFQLIYERLXXXXXLGYATTDLAYAKXXXXXILYVVDALRLLLQAAAQHLHLFKMLLFATAKRAXXXXXEHVQFREGGMXXXXXVLGXXXXXGVKFKTR
>node892
XXXXXVVVDYSSPNVAKEEMHVGHLRSTIIGDSIARILEFLGHNVVRQNHIGDWPXXXXXWKKLVDESGRTHFQLIYERLXXXXXLGYATTDLAYAKXXXXXILYVVDALRLLLQAAAQHLHLFKMLVFATAKRAXXXXXEHVQFREGGMXXXXXVLGXXXXXGVKFKTR
>node893
XXXXXVVVDYSSPNVAKEEMHVGHLRSTIIGDSIARVLEFLGHNVVRQNHIGDWPXXXXXWQALVEESGRREFQLIYERLXXXXXLGYATTDLAYAKXXXXXILYVVDALRLLLQAAAQHDHLFKQLVFETAKRAXXXXXEHVPFREGGMXXXXXVLGXXXXXGVKLKTR
>node894
XXXXXVIVDYSSPNVAKEEMHVGHLRSTIIGDSIARVLEFLGHDVLRLNHIGDWPXXXXXWRTLCEESGRREFQVIYDRLXXXXXLGYATTDLAYAKXXXXXIIYVTDSLRLLLQAAAQHDHLFKQLVFEVAKKAXXXXXEHVPFREGGLXXXXXVLGXXXXXGVKLKTR
>node895
XXXXXIVIDYSGPNVAKEPMHVGHLRSTIIGDALARIFRFLGHKVIGDNHLGDWPXXXXXWKRFVDVSGLTALQKIYERLXXXXXLGYTTTDLAYTTXXXXXILYVVDALRLLLQAAAQHQHLFKQLLFATAKRAXXXXXEHVSFREGGMXXXXXMLGXXXXXGVKFKTR
>node896
XXXXXIVIDYGGPNVAKEPMHVGHLRSAIIGEALKRIFRFLGHKVIGDVHLGDWPXXXXXWKHFVDVSGLTALQKNYAKLXXXXXLGYNTTDLAYTTXXXXXILYVVDQLRLLLQAAAQHQHLFKQLVFRAAKRAXXXXXEHVSFREGGMXXXXXMIGXXXXXGVKFKTR
>node897
XXXXXIIIDYGGPNVAKEPMHVGHLRAAIIGEALKRIFRFLGDDVLGDIHLGDWPXXXXXWKHFVDVSGRAALERDYAELXXXXXLGYNTTDLAYTTXXXXXILYVVDQLRLLLQAAAQHQHLFEQLVFRAAERAXXXXXEHVGFREGGTXXXXXMNGXXXXXGVKFKTR
>node898
XXXXXIVIDYSGPNVAKEPMHVGHLRSTIIGDALARILRFLGHKVIGDNHLGDWPXXXXXWKQFVPVCGLTALQRIYERLXXXXXMGYTTTDLAYTTXXXXXILYVVDALRLLLQAAAQHQHLFKQLLFAPAKRAXXXXXEHVSFREGGMXXXXXMLGXXXXXGVKFKTR
>node899
XXXXXVIIDYSSPNIAKEPMHIGHLRSTIIGDALKRIFRYLGYKVIGDNHLGDWEXXXXXWKRFVDVSGLKEYQKIYKRMXXXXXLGYTTTDLAYTIXXXXXIIYVADQLRLLLQQAALHQHLFKQLVFTIAEKPXXXXXKHVSFKEGGMXXXXXIIGXXXXXGVVFSTR
>node900
XXXXXVMVEFSQPNTHKEAFHVGHLRNVVLGDSLCRILEYAGYEVIRANYIGDWPXXXXXWKRLREWSGLEEFKETYARLXXXXXLLYLTKDLANLAXXXXXSIYVVGSLELLLQNAALHLHFFQQLLFKVLEKMXXXXXQHVSYRELGMXXXXXGKMXXXXXGVKMSSR
>node901
XXXXXVMVEFSQPNTHKEAFHVGHLRNVVLGDSLCRILEYAGNEVIRANYLGDWPXXXXXWRRIREWSGLEEFKETYARLXXXXXLLYLTKDLANLAXXXXXSIYVVDSLRLLLQNAALHLHFFQQLLFKILEKMXXXXXQHVKYRELGMXXXXXTKMXXXXXGVKMSSR
>node902
XXXXXVMVEFSQPNTHKEAFHVGHLRNVVLGDSLCRILEYAGNEVIRANYLGDWPXXXXXWRRTREWSGLEEFAEIYERLXXXXXLLYSTKDLANLAXXXXXSIYVVDVLRLLLQSAALHLHFFQQLIFKTLEKMXXXXXQHVKYRELGMXXXXXTKMXXXXXGVKMSSR
>node903
XXXXXVMVEFSQPNTHKEAFHVGHMRNLCLGDSLVRLLRYAGNEVVAANYLGDWPXXXXXWQETREWSGLEEFAEIYKRLXXXXXLLYSTKDLAYLAXXXXXSIYVVDVLRLLLQSAALHLHLFRQLVFKTLKKMXXXXXQHVKYRELGMXXXXXNKKXXXXXGVPMSSR
>node904
XXXXXVMVEFSQPNTHKEAFHVGHLRNVVLGDSLCRILEYAGNEVIRANYLGDWPXXXXXWRRTREWSGLEEFAEIYERLXXXXXLLYSTKDLANLAXXXXXQIYVVDVLRLLLQSAALHLYFFQQLIFKTLEKMXXXXXQHVKYRELGMXXXXXTKIXXXXXGVKMSSR
>node905
XXXXXIIVEHTSANPTKEPLHIGHARNAILGDTLARILRARGHNVKTRFYVNDMNXXXXXGRQVAEEVGVKAQIVTLYRLXXXXXTLYTTRDIAYNLXXXXXVINVIGAAELLLQKASLPLPFQIQLLRLALHALXXXXXIHYSYYALEMXXXXXMEMXXXXXMVKMSGR
>node906
XXXXXIVVEHTSANPIHEPLHIGHARNAILGDTLARILRARGHNVNTRFYVNDMNXXXXXGRQVAEEVGVKALIATLYRLXXXXXTLYTTRDIAYELXXXXXVINVIGAAELLLQKASLPLPFQIQLLRLALHALXXXXXIHYSYYALEMXXXXXMEMXXXXXMVKMSGR
>node907
XXXXXIVVEHTSANPVHEPLHIGHARNAILGDTLARILRARGHNVNTRFYVNDMNXXXXXGRQVAEEVGVRALLATTYKLXXXXXLLYTTRDIAYELXXXXXVINVIAAAELLLQRAALPLPFQIQLLRLALHALXXXXXIHYSYYALEMXXXXXMEMXXXXXMVKMSGR
>node908
XXXXXIVVEHTSANPVHEPLHIGHARNAILGDTLARILRARGHNVQTRFYVNDMNXXXXXGRQVAEEIGVRALLATTYKRXXXXXLLYTTRDIAYELXXXXXVINVIAAAELLLQRAALPLPFQIQLLRLALYALXXXXXIHYAYYALEMXXXXXMEMXXXXXMVKMSGR
>node909
XXXXXIVVEHTSANPVHEPLHIGHARNAILGDTLARILRARGHNVQTRFYVNDMNXXXXXGRQVAEEIGVRSLLATTYKRXXXXXLLYTTRDIAYELXXXXXVYNVIAALELLLQRAALPLEFQIQLLRLALYALXXXXXIHYAYYALEMXXXXXMEMXXXXXMVKMSGR
>node910
XXXXXIVVEHTSANPVHEPLHIGSGRNAIIGDTFAKLLRKLGFNVETRFYVNDMNXXXXXGRQVAEEIGVRGILATTYRRXXXXXLIYTTRDIAYKLXXXXXVYNVIAVLELLLQTAALPREFQKQLLRAALYILXXXXXVHFAYYALEMXXXXXMRMXXXXXMVRMSGR
>node911
XXXXXIVVEHTSANPVHEPLHIGHVRNAILGDTLQRILRSRGHNVQTRFYVNDMNXXXXXGRQVAEEIGFRAVLATTLKRXXXXXLLYTTRDIAYELXXXXXVINVIATLELLLQRAALPLPFQIQLLRLALYALXXXXXIHYAYYALEMXXXXXMEMXXXXXMVKMSGR
>node912
XXXXXVIVEHTSVNPTKEPLHIGHARNAILGDTMARILRALGYNVEVQNYIDDMNXXXXXGRQLAEEVGVKAQMVTTYRLXXXXXTLYTGKDIAYHLXXXXXVINVIGAAELLLQKASHPYPFQKVLVKSALELLXXXXXIHLAYYALEHXXXXXVERXXXXXGVKMSGR
>node913
XXXXXVIVEHTSVNPTKEPLHMGHARNAILGDTMARILRALGYNVEVQNYIDDLNXXXXXGRKLAEEVGVKAQMVTTYRLXXXXXTLYTGKDIAYHMXXXXXVINVIGAAELLLQKASHPYPFQKVLVKYALQLLXXXXXYHLAYYALEHXXXXXVERXXXXXGVKFSGR
>node914
XXXXXVIVEHTSVNPNKEALHIGHLRNAILGDTMARILRALGHTVEVQNYIDDTNXXXXXGRPLAEEVGVKAQLQTMYRLXXXXXTLYAGKDIAYQFXXXXXVINVIDAARLLLQNAALPYPFQKVLVKSALGVLXXXXXIHLSYYALEHXXXXXVERXXXXXGVKISGR
>node915
XXXXXVIVEHTSANPTGEPLHVGHARNAIIGDTLARILRAAGYDVETQYYVNDMNXXXXXGRQIAEEVGVKGQIVTLYRLXXXXXTLYTTRDIAYHLXXXXXVINVLGAADLLGHKASLLLAFSKQLLKAALELLXXXXXIHIAYYALEEXXXXXVERXXXXXGVKMSTR
>node916
XXXXXVILEHTSANPNGEPLHIGHARNAIIGDTLARILRSAGYNVETQYYVNDMNXXXXXGRQIAEEVGLKGQIVTLYRLXXXXXTLYTTRDIAYHLXXXXXVIDVLGAADLLLHKASLLLAFVEQLLRAALELLXXXXXIHVSYYALEEXXXXXVERXXXXXGVSMSTR
>node917
XXXXXVILEHTSANPNGEPLHIGHVRNAIIGDTLARILRSAGYNVETQYYVNDMNXXXXXGRQIAEEVGLKGQIVTILRLXXXXXTLYTTRDLAYHLXXXXXVIDVLGAADLLLHKASLLLAFVEQLLSAALELLXXXXXEVVSYYALEEXXXXXVERXXXXXGVSMSTR
>node918
XXXXXIILEHTSANPNGEPLHIGHVRNAIIGDTLARILRSAGYNVETQYYVNDMNXXXXXGRQIAEEVGLKGQIVAILRRXXXXXLLYTTRDLAYHLXXXXXVIDVLGAADLLLHKASLILAFVEQLLSVALELLXXXXXEVVSYYALEEXXXXXVERXXXXXGVSMSTR
>node919
XXXXXIILEHTSANPNGEPLHIGHVRNAIIGDSLARILRSAGYNVETQYYVNDMNXXXXXGRQIAEEVGLKGQIVAILRRXXXXXLLYSTRDLAYHLXXXXXVIDILGSADLLLHKASLILAFVEQLISVALDLLXXXXXEVVFYYALEEXXXXXVDRXXXXXGVSMSTR
>node920
XXXXXVIVEHTSANPTGEPLHVGRARNPIIGDTLARILRAAGYDVETQYYVNDMNXXXXXGRQVAEEVGVEGQIVTLYRLXXXXXTLYTTRDIAYHLXXXXXVINVLGEADLLLHKASLLLAFSKQLLNAALELLXXXXXPHIAYYALEEXXXXXVERXXXXXGVKMSTR
>node921
XXXXXVIVEHTSANPTGEPLHVGRARNPIIGDTLARILRAAGYDVETQYYVNDMNXXXXXGRQVAEEVGVEGQIVTLYRLXXXXXTLYTTRDIAYHLXXXXXVINVLGEADLLLHKASLLLQFSKQLLEAALELLXXXXXPHILYYALEEXXXXXVERXXXXXGVKMSTR
>node922
XXXXXVIVEHTSANPTGEPLHVGRARNPIIGDTLARILRAAGYDVETQYYVNDMNXXXXXGRQVAEEVGIEGQIVKFYRLXXXXXTLYATRDIAYHLXXXXXVINVLGEADLLLHKASLLLQFSKQLVETALELLXXXXXPRILYYALDEXXXXXVERXXXXXGVKMSTR
>node923
XXXXXILVEHTSANPTGEPLHVGRVRNSIIGDTLARILSRYGYRVTTQYYVNDINXXXXXAKKVAEEIGVKAEFVTTLRLXXXXXVLYFTRDIAYHLXXXXXCINVLGEADLLLHKAALLSHFSKKLLDYAMELLXXXXXSDILYYTLEEXXXXXIERXXXXXGVKMSTR
>node924
XXXXXILVEHTSANPTGEPLHVGRVRNSIIGDSLARLLTRYGYRVSTQYYVNDSNXXXXXAKSIAEEIGVKAEFITTLRRXXXXXLLYFTRDIAYHMXXXXXCIDVLGELDLLLHKAALLDHFGKNLLDYVMELLXXXXXLDILYRTEEEXXXXXIERXXXXXGVKMSTR
>node925
XXXXXVIVEHTSANPTGEPLHVGRARNPIIGDTLARILRAAGYDVETQYYVNDMNXXXXXTRQVAEEVGVEGQIVTLYRLXXXXXTLYTTRDIAYHLXXXXXVINVLGEADLLLQKASLLLAFSQQLLNAALEILXXXXXPHIAYYSLEEXXXXXVERXXXXXGVRMSTR
>node926
XXXXXVIVEYVSANPTGEPLTIGHGRGAVLGDCIANILEAAGYTVQREYYLNDMDXXXXXGRQMAEEVGVKAQMVTLHRLXXXXXTLYFSEDIAYHFXXXXXVINILGAADLLGHHASLLDQFFKDLVKEALELLXXXXXIRVAYYALNQXXXXXVNRXXXXXGVKMSTR
>node927
XXXXXVVMRFVAPNPNGEPLHIGHARAAILNDEYAKMYGFQGKDGKFILRFDDITXXXXXYRERDEKYGEEAIYEDLRWLXXXXXTIYNFASAIDDFXXXXXTHVIRGKPDLYGHLSNRNPTLTRKLQRYIYEYFXXXXXEFLHYGKVPLXXXXXLRGXXXXXGFVMSKS
>node928
XXXXXVVMRFVAPNPNGEPLHIGHARAAILNDEYAKMYGFQGKDGKFILRFDDITXXXXXYRERDEKYGEEMIYEDLRWLXXXXXTIMNFASAIDDFXXXXXTHVIRGKPDLYGHLSNRNPTLTRRLQRYIYEYFXXXXXEFLHYGKVSLXXXXXLRGXXXXXDFVLSTS
>node929
XXXXXVVMRFVAPNPSGEPLHIGHARAAILNDEYVKKYGFQGKDGKFILRFEDLTXXXXXYREEDEEYGEDMIPEDLKWLXXXXXTIMNFSVAVDDFXXXXXTHVIRGKPDLLGHLANLNGTLTRRLQRYIYDYFXXXXXEYYHYGKVGLXXXXXVLGXXXXXDVVLSTS
>node930
XXXXXVVMRFVAPNPSGEPLHIGHARAAILNDYYVRKYGFQGKDGKFILRIEDLTXXXXXYREEPEAYGEDMIPEDIKWCXXXXXTIMNFSVAVDDFXXXXXTHVIRGKPDLLGHLANLNGTLTRRLQRYIYDYFXXXXXEYYHYGKVGRXXXXXVLGXXXXXDVVLSTS
>node931
XXXXXVVMRFVAPNPSGEPLHLGHARAAILNDYYVRKYGFQGKDGKYILRIEDLTXXXXXYREEPEAYGEDMIPEDIKWCXXXXXSIMNFSVAVDDFXXXXXTHVIRGKPDLLGHIANLNGTLTRRLQRYIYDYFXXXXXEYYHYGKVGRXXXXXVLGXXXXXDVVLSTS
>node932
XXXXXVVTRFVAPNPNGEPLHIGHARSAILNYEYAKMYGFQGKDGKFILRFDDITXXXXXYRERDEKYGEEEIYEDLRWLXXXXXTLYNFASAIDDFXXXXXTHVIRGKPDLYGHLSNSNPTLTQKLQRYIYEYLXXXXXEFLHLGKVPLXXXXXLRGXXXXXGFVMSKS
>node933
XXXXXVVTRFVAPNPDGEPLHLGNARSAILSYEYAKMYGFQGKDGKFILRFDDLTXXXXXYRERGVKWGEEELYESLRWVXXXXXTLYNFASAIDDFXXXXXTHVLRAKPELLGHMSNLNGTLTEKLQRYIYEYMXXXXXEVLQLGKVPTXXXXXRRGXXXXXGFMMSKS
>node934
XXXXXVVTRFVAPNPDFEILHLGNARPAILSYEYKVMYGFQGKDGRFILRFEDLTXXXXXYREKGVKWGDEEYIQSLRWVXXXXXTLYNFAAAVDDFXXXXXTHVLRAKAELLGHMSNLNGTLTVKLQRYIYEYMXXXXXEVIRLGKVPTXXXXXRRGXXXXXGFIMSKS
>node935
XXXXXVVTRFVAPNPNGEFLHIGHARAAILNYEYARMYGFQGKDGKFILRFDDITXXXXXYQERSEEYGEEQIMEDLRWLXXXXXTLYNFASAIDDFXXXXXTHVIRGKPDLLGHLSNSNGTLTPKLQIMIYEALXXXXXEFAHLGKQPLXXXXXLRGXXXXXGTPMSKR
>node936
XXXXXVRTRFVAPNPNGEFLHIGHARSAILNYEYARKYGFQGKDGKFILRFDDITXXXXXYQESSQEYGEEQIMEDLRWLXXXXXTLYNFASAVDDFXXXXXTHVIRGEPDLLGHLSNSNGTLTPKLQIMIYEALXXXXXEFAHLGQQPLXXXXXLRGXXXXXGTPMSKR
>node937
XXXXXVRTRFVAPSPTGEYLHIGNARTALFNWLYARKHGFQGKDGKFILRIDDITXXXXXYQESTQEYGEEQIMEDLRWLXXXXXTLYNFASAVDDFXXXXXTHVIRGEPDLLGHLSNSNGTLTPKLQIMIYEALXXXXXEFAHLGQQPLXXXXXLLGXXXXXGTPLSKR
>node938
XXXXXVRTRFVAPSPTGEYLHIGNARTALFNWLFARKHGFQGKDGKFILRIEDITXXXXXYQESTREYGEEQILEDLRWLXXXXXTLYNFASAVDDFXXXXXTHVIRGEADLLGHLSNSNGTLTPKLQIMIYEALXXXXXEFAHLGQQPLXXXXXLLGXXXXXGTPLSKR
>node939
XXXXXVRVRFVAPSPTGEYLHIGNARTALFNWLFARKHGFQGKDGKFILRIEDITXXXXXYQSSTREYGEEQILEDLRWLXXXXXTLYNFAVVVDDFXXXXXTHVIRGEADLLGHLSNSNGTLTPKLQIMIYEALXXXXXEFAHLGQQPLXXXXXLLGXXXXXGTPLSKR
>node940
XXXXXVRVRFVAPSPTGEYLHIGNARTALFNWLFARKHGFQGKDGKFILRIEDITXXXXXYQSSTREYGEEQILEDLRWLXXXXXTLYNFAVVVDDFXXXXXTHVIRGEADLLGHLSNSNGTLTPKLQIMIYEALXXXXXEFAHLGQQPLXXXXXLLGXXXXXRTPLSKR
>node941
XXXXXVRVRFVAPSPTGEYLHVGGARTALFNWLFARKHGFQGKDGKFILRIEDITXXXXXYQSSTREYGEEQILEDLRWLXXXXXTLYNFAVVVDDFXXXXXTHVIRGEADLLGHLSNSNGTLTPKLQIMIYEALXXXXXEFAHLGQQPLXXXXXILGXXXXXRTPLSKR
>node942
XXXXXVRVRFVAPSPTGEYLHIGNARTALFNWLFARQHGFQGKDGKFILRIEDITXXXXXYQSSTREYGEEQILEDLRWLXXXXXTLYNFAVVVDDFXXXXXTHVIRGEADLLGHLSNSNGTLTPKLQIMIYEALXXXXXEFAHLGQQPLXXXXXLLGXXXXXGKKLSKR
>node943
XXXXXVRVRFVAPSPTGEYLHIGNARTALFNWLFARQHGFQGKDGKFILRIEDITXXXXXYQSSTREYGEEQILEDLRWLXXXXXTLYNFAVVVDDFXXXXXTHVIRGEADLLGHLSNSNGTLTPKLQILIYEALXXXXXEFAHLGQQPLXXXXXLLGXXXXXGKKLSKR
>node944
XXXXXVRVRFVAPSPTGENLHIGNARTALFNWLFARQHGFQGKDGKFILRIEDITXXXXXYQSSTREYGEEQILEDLRWLXXXXXTLYNFAVVVDDFXXXXXTHVIRGEADLLGHLSNSNGTLTPKLQILIYEALXXXXXEFAHLGQQPLXXXXXLLGXXXXXGKKLSKR
>node945
XXXXXVRVRFVAPSPTGENLHIGNARTALFNWLFARHHGFQGKDGKFILRIEDITXXXXXYQSSKREYGEEQILEDLRWLXXXXXTLYNFAVVVDDFXXXXXTHVIRGEADLLGHLSNSNGTLTPKLQILIYEALXXXXXEFAHLGQQPLXXXXXLLGXXXXXGKKLSKR
>node946
XXXXXVRARFVAPSPTGENLHIGGARTALFNYLFARHHGFRGKDGKFLLRIEDITXXXXXYQSSKREYGEEQILEDLGWLXXXXXTLYNFAAVVDDFXXXXXTHVIRGEADLLGHLSNSNGTLTPKLQILIYQALXXXXXEFLHLGQQPLXXXXXLLGXXXXXGKKLSKR
>node947
XXXXXVRVRFVAPSPTGENLHIGNARTALFNWLFARHHGFRGKDGKFILRIEDITXXXXXYQSSKAEYGEEQILEDLRWLXXXXXTLYNLAVVVDDFXXXXXTHVIRGEADLLGHLSNSNGTLTPKLQILLYEALXXXXXTFAHLGQQPLXXXXXLLGXXXXXGKKLSKR
>node948
XXXXXVRVRFVAPSPTGENLHIGNARTALFNWLYARHHGFRGKDGRFVLRIEDITXXXXXYQSSKAAYGEEQILDDLRWLXXXXXTLYNLAVVVDDFXXXXXTHVIRGEADLLGLLSSSNGTLTPRLQILLYEALXXXXXTFAHLGQQPLXXXXXLLGXXXXXGKKLSKR
>node949
XXXXXVRVRFLAPSPTGENLHIGNARTALFNWLHARAHGFKGKDGRFVLRIEDITXXXXXYQSSKAAFGEEQILDDLRWLXXXXXTLYQLAVVVDDFXXXXXTHVVRGEADLLLLLSSSNGTLTPRLQILLYEALXXXXXTFAHLGQQPLXXXXXLIGXXXXXGKKLSKR
>node950
XXXXXIRGRFLAPSPTGEALHLGNARTALLAWLHARAQGFKGKDGRFVLRIEDIIXXXXXYQSSRAAFGAEQILDDLRWLXXXXXAAYQLAVVVDDFXXXXXTHVVRGDADLLLLLPSSNGTLTPRLQILLYRALXXXXXTFAHVGQQPLXXXXXIIGXXXXXGKRLSKR
>node951
XXXXXIRGRFLAPSPTGEDLHLGNLRTALLAWLHARAQGFKGKDGRFVLRIEDILXXXXXYQSSRPAFGAEQIIDDLRWLXXXXXAAYQLAVVVDDFXXXXXTHVVRGDADLLLLLPSSNGTLTPRLQIFLYRALXXXXXTFAHVGQQPLXXXXXIIGXXXXXGKRLSKR
>node952
XXXXXIRGRFLAPSPTGEDLHLGNLRTALLAWLHARAQGFKGKDGRFLLRIEDILXXXXXYQSSRPGSTAEAIVDDLRWLXXXXXAAYQLAVVVDDFXXXXXTHVVRGDLDLLLLLDSSNGTLTPRLQIYLARALXXXXXTYAHVGQQPLXXXXXIREXXXXXGRKLSKR
>node953
XXXXXIRGRFLAPSPTGEDLHLGNLRTALLAWLHARAQGFKGKDGRFLLRIEDILXXXXXYQSSRPGSTAEAIVDDLRWLXXXXXAAYQLAVVVDDFXXXXXTHVVRGDLDLLLLLDSSNGTLTPRLQIYLARALXXXXXTYAHVGQQPLXXXXXIREXXXXXGRKLSKR
>node954
XXXXXYRGRFLAPSPTGEDLHLGSLIAALLSWLDARAQGFKGKDGRLLLRIEDIVXXXXXYQSSRPGSTADAILDDLRWLXXXXXAAYQLAVVVDDFXXXXXTHVVRGALDLLLLLASSNGTLTPRLQIYLQRALXXXXXQYAHIGQQPLXXXXXLREXXXXXGQKLSKR
>node955
XXXXXYRGRFLAPSPTGEDLHLGSLVAALLCWLDARAQGFKGKDGRLLLRIEDIVXXXXXYQSSRPGSTADAILDDLRWLXXXXXAAYQLAVVVDDFXXXXXTHVVRGALDLLLLAASSNGTLTARLQIYLQRLLXXXXXQYAHIGQQPLXXXXXLREXXXXXGAKLAKR
>node956
XXXXXYRGRFLAPSPTGEDLHLGSLIAALASYLDARAQGFKGKDGRWLLRIEDIVXXXXXYQSSRPGATADAILSALRWLXXXXXAAYQLAVVVDDFXXXXXTHVVRGALDLLLLLASSNGTLTPRLQIYLQKALXXXXXQYAHIGQQPLXXXXXLRNXXXXXGQKLSKQ
>node957
XXXXXYRGRFLAPSPTGEPLHLGSLIAALASYLDARAQGFKGKDGRWLLRIEDIVXXXXXYQSSRPGATADAILSALRWLXXXXXAAYQLAVVVDDFXXXXXTHVVRGALDLLLLLASSNGTLTPRLQIYLQKALXXXXXQYAHIGQQPLXXXXXLLNXXXXXGQKLSKQ
>node958
XXXXXYRGRFLAPSPTGEPLHFGSLVAALASYLDARAQGFKGKDGRWLVRIEDIVXXXXXYQSSVPGATADAILSALRWLXXXXXAAYQLAVVVDDFXXXXXTHVVRGALDLLLLLDSSNGTLTPRLQMYLQKALXXXXXQYAHIGQQPLXXXXXLLGXXXXXGQKLSKQ
>node959
XXXXXYRGRFLAPSPTGEPLHFGSLVAALASYLDARAHQFKGKDGQWLVRIEDIVXXXXXYQSTVAGATDDAILSSLRWCXXXXXAAYQLAVVVDDFXXXXXTHIVRGALDLLLLLDSSNGTLTPRLQLYLQKVLXXXXXQYGHIGQQPLXXXXXFLGXXXXXGQKLSKQ
>node960
XXXXXYRGRFLAPSPTGEPLHFGSLVAALASYLDARAHQFKGKDGQWLVRIEDIIXXXXXYQSTVAGATDDAILSSLRWCXXXXXAAYQLAVVVDDFXXXXXTHIVRGALDLLLLLDSSNGTLTPRLQLYLHKVLXXXXXQYGHIGQQPLXXXXXFLGXXXXXGQKLSKQ
>node961
XXXXXYRGRFLAPSPSGEPLHFGSLVAALASFLDARAHQFKGKDGKWLVRIEDIIXXXXXYQSTQAGATDREILSSLRRCXXXXXAAYQLAVVVDDFXXXXXTHIVRGCLDLLLLLDSSNGTLTPRLQLYLHKVLXXXXXQYGHIGQEPLXXXXXFLGXXXXXGQKLSKQ
>node962
XXXXXYRGRFLAPSPTGEPLHFGSLVAALASYLDARHHQFKGKDGQWLVRIEDIIXXXXXYQSTVAGATDEAILNSLRWCXXXXXAAYQLAVVVDDFXXXXXTHIVRGALDLLLLLESSNGTLTSRLQLYLHKVLXXXXXQYGHIGQQPLXXXXXGQKXXXXXGQKLSKQ
>node963
XXXXXYRGRFLAPSPTGEPLHFGSLVAALASYLDARHHQFKGKDGQWLVRIEDIIXXXXXYQSTVAGATDEAILNSLRWCXXXXXTAYQLAVVVDDFXXXXXTHIVRGALDLLLLLESSNGTLTSRLQLYLHKVLXXXXXQYGHIGQQPLXXXXXGQKXXXXXGQKLSKQ
>node964
XXXXXYRGRFLAPSPSGEPLHFGSLVTALASYLDARHHQFKGKDGQWLVRIEDIIXXXXXYQSTVAGATQKAILNSLQWCXXXXXTAYQLAVVVDDFXXXXXTHIVRGALDLLLLLSSSNGTLTSRLQRYLQKILXXXXXQYGHIGLEPLXXXXXGQKXXXXXGQKLSKQ
>node965
XXXXXYRGRFLAPSPTGEPLHFGSLVAALASYLDARHHQFKGKDGVWQLRLDDIIXXXXXYQSDVAGATNDAILQSLRWCXXXXXTLYQLAVAVDDFXXXXXTHIVRGALDLLLLLESSNGTLTFRLQLAIHKALXXXXXQYGHLGLEPLXXXXXGNKXXXXXGNKLSKQ
>node966
XXXXXYRGRFLAPSPTGEPLHFGSLVAALASYLDARHHQFKGKDGVWQLRLDDIIXXXXXYQSDVAGATADAILRSLQWRXXXXXSIYQLACAVDDFXXXXXTHVVRGALDLLLLLESSNGTLTFALQLAIMKALXXXXXQYAHLGLEPLXXXXXGNKXXXXXGNKLSKQ
>node967
XXXXXVTGRFLAPSPTGEPLHLGSLIAAIASYLDARSQGFKGKDGRWLLRIEDIVXXXXXYQSSRPGATADAILSALRWLXXXXXAAYHLACVVDDFXXXXXTHVVRGALDLLLLLALSNGTLTPVLQIYLQKALXXXXXQYAHLGQQPLXXXXXLLNXXXXXGQKLSKQ
>node968
XXXXXVIGRFLAPSPTGEPLHLGSLVTAIASYCHAKSQGFKGKDGKWLLRIEDIVXXXXXYQSSQPTFTTDSILSDLRYLXXXXXTAYHLACVIDDFXXXXXTHIVRGLLDLLLILPLSNGTLTVALQIILHKCLXXXXXQYYHLGLEPLXXXXXLLKXXXXXGQKLSKQ
>node969
XXXXXVTGRFLAPSPSGEPLHLGSLIAAIGSYLDARSQGFKGKDGRWLLRIEDIVXXXXXYQSSRPGATADTILSALRALXXXXXAAYHLACVVDDFXXXXXTHVVRGALDLLLLLALSNGTLTPVLQIHLQKALXXXXXQYAHLGQQPLXXXXXLLNXXXXXGQKLSKQ
>node970
XXXXXVTGRFLAPTPSGEPLHLGSLIAAIGSYLDARAHGFKGKDGRWLLRIEDILXXXXXYQSSRPDTTAATILDALRALXXXXXAAYHLACVVDDFXXXXXTHVVRGALDLLLLLALSNGTLTPVLQIALHKALXXXXXRYMHLGQQPLXXXXXGLKXXXXXGQKLSKQ
>node971
XXXXXIRGRFLAPSPSGEDLHLGNLRTALLAWLHARAQGFKGKDGRFLLRIEDILXXXXXYQSSRPGSTAEAIVDDLRWLXXXXXAAYQLAVVVDDFXXXXXNHVVRGDLDLLLLLDSSNGTLTPRLQIYLARALXXXXXTYAHVGQQPLXXXXXGRKXXXXXGRKLSKR
>node972
XXXXXIRGRFLAPSPSGERLHLGNVLTFLLAWLHARAQGFKGKDGRLLLRIEDILXXXXXYQSSRPDYTAEAIVDDLRWLXXXXXAAYQLAVVVDDFXXXXXNHVVRGRLDLLLLLDSSNGTLTPRLQIYLAQALXXXXXTYAHVGQQPLXXXXXGRKXXXXXGRKLSKR
>node973
XXXXXIRGRFLAPSPSGERLHLGNVFSFLLAWLSARAQGFKGKDGRLLLRIEDILXXXXXYQSSRPDYGAEAIVDDLEWLXXXXXAAYQLAVVVDDFXXXXXNHVVRGRLDLLLLLDSSNGTLTARLQIYLAQALXXXXXTYAHVGQQPLXXXXXGRKXXXXXGRKLSKR
>node974
XXXXXIRTRFLAPSPSGEYLHLGNVFSFLLAWLLARAQGFKGKDGTLLLRIEDILXXXXXYQSSRPDYGVEAIFDDLEWLXXXXXAAYQLAVVVDDFXXXXXNHVVRGQLDLLLLLSSSNGTLTARLQILLAQALXXXXXTYHHHGQQPLXXXXXGRKXXXXXGRKLSKR
>node975
XXXXXMRTRFLAPSPTGEYLHLGHVFSALLAWRLARAQGFKGKDGTLLLRIEDILXXXXXYQSSRPDYGIEAIFDDLHWLXXXXXSAYQLAVVVDDFXXXXXNHVVRGQLDLLLLASSSNGTLTARLQILLAQLLXXXXXVYHHHGQQPLXXXXXGRKXXXXXGKKLSKR
>node976
XXXXXMRTRFLAPSPTGEYLHLGHAYSALLAHRLARAHGFKGKDGTLLLRIEDIIXXXXXYQSSRPDFGEDAIFEDLHWLXXXXXSSYHLAVVIDDFXXXXXTHVVRGQLDLLLLASASNGTLTGILHRLLQRLLXXXXXVYHHHGLEPLXXXXXGRRXXXXXGKRLAKR
>node977
XXXXXMRTRFLAPSPTGEFLHLGHAYSALLNARLARRHDFKGKDGALLLRIEDIIXXXXXYQSSRPDFGEDAMLEDLHWLXXXXXSSYHLAVVIDDFXXXXXTHVVRGQLDLLLLEAASNGTLTGILHRLLQRLLXXXXXVYHHHGLERLXXXXXLRQXXXXXGERLAKR
>node978
XXXXXMVTRFLAPSPNGEFLHLGHAYSALLNARLARRHDFKGKDGALLLRIEDIIXXXXXYQSSRPDFGEDAMLEDLHWLXXXXXSSYHLAVVIDDFXXXXXTHVVRGQLDLLLLEAASNGTLTGILHRLLQTLLXXXXXVYHHHGLERLXXXXXLRQXXXXXGEKLAKS
>node979
XXXXXMVLRFLAPSPNGEFLHLGHAYSALLNARLARRLDFKGKDGALLLRIEDIIXXXXXYQSSRPDFGEDAMLEDLHWLXXXXXSSYHLSVVIDDFXXXXXTHVVRGQLDLLLLEAASNGTLTAILHRLLQTLLXXXXXVYHHHGLERLXXXXXLRQXXXXXGEKLAKS
>node980
XXXXXMRTRFLAPSPTGEYLHLGHAYSALLAHRLARAHGFKGKDGTFLLRIEDIIXXXXXYQSSRPDFGEDAIFEDLHWLXXXXXSSYHLAVVIDDFXXXXXTHVVRGQLDLLLLASASNGTLTGILHRLLQRLLXXXXXVYHHHGLEPLXXXXXGRRXXXXXGKRLAKR
>node981
XXXXXMRTRFLAPSPTGEALHLGHAYSALLAHRLARAHGFKGKDGTFLLRIEDIIXXXXXYQSSRPDFGEDAIYEDLHWLXXXXXSSYHLAVVIDDFXXXXXTHVVRGQLDLLLLASASNGTLTPILHRLLQALLXXXXXAYHHHGLEPLXXXXXGRRXXXXXGRRLAKR
>node982
XXXXXMITRFLAPSPTGEALHLGHAYSALVAHDLARAHGFKGKDGTFLLRIEDIIXXXXXYQSSRPDFGVDAIYEDLRWLXXXXXSSYHLAVVIDDFXXXXXSLVTRGVLDLLLLQSASNGTLTHILHRLLQALLXXXXXAYHHHGLEPLXXXXXGRRXXXXXGRRLAKR
>node983
XXXXXMITRFLAPSPNGEHLHLGHAYSALMAHDLARAGGFKGKDGTFLLRIEDIIXXXXXYQSSRPDFGVDAIYEDLAWLXXXXXSSYHLAVVIDDFXXXXXSLVTRGVLDLLLLQGASNGTLTHILHRILQALLXXXXXAYHHHGLEPLXXXXXGRRXXXXXGRRLAKR
>node984
XXXXXMRTRFLAPSPTGEALHLGHAYSALLAHRMARAAGFKGKDGTFLLRIEDIIXXXXXYQSSRDHFGEAQIYEDLHWLXXXXXSSYHLSVVLDDFXXXXXTHVVRGQLDLLLLASASNGTLTPILHRVLQALLXXXXXTYHHHGLEPLXXXXXGRRXXXXXGRRLAKR
>node985
XXXXXIRSRLLAPTPSGEFLHLGNVFSFLLTWLLARKQGFKGKDGTLLLRIDDILXXXXXYQSSRPEYGIEDIFDTLEWLXXXXXAAYQLASLVDDFXXXXXNFIVRGELDLLLLVSSSNGTLTAALQILLAQALXXXXXTFHHHGQQPLXXXXXGRKXXXXXGQKLSKS
>node986
XXXXXIRSRLLAPTPSGEFLHLGNVFSFLLTWLLARKQGFKGKDGTLLLRIDDILXXXXXYQSSRPEYGIEDIFDTLEWLXXXXXAAYQLASLVDDFXXXXXNFIVRGELDLLLLVSSSNGTLTAALQILLAQSLXXXXXTFHHHGQQPLXXXXXGRKXXXXXGQKLSKS
>node987
XXXXXIRSRLLAPTPSGEFLHLGNAFSFLLTWLLARKAGFKGKDGTLTLRIDDILXXXXXYQSSRPEYGIEDIFDTLEWLXXXXXAAYQLASLVDDFXXXXXNFIVRGELDLLLLVSSSNGTLTAALQLFLAQILXXXXXTFHHHGLEPLXXXXXGRKXXXXXGQKLSKS
>node988
XXXXXLRTRLLAPTPSGEFLHLGNVFSFILTWLLARKQGFKGKDGKILLRIDDILXXXXXYQSSRPAYGIEDIFDTLEWLXXXXXAAYQLASLVDDFXXXXXNFIVRGELDLLLLWSSSNGTLTVALQILLSQALXXXXXTFHHHGLEPLXXXXXIRGXXXXXGQKLSKS
>node989
XXXXXIVGRFLAPTPSGERLHLGNVFSFLLAWLSARAQGFKGKDGRLLLRIEDILXXXXXYQSSRPDYGAQALMDDLEWLXXXXXAAYQLAVVVDDFXXXXXNDVVRGRLDLLLLLDSSNGTLTARLQIYLAQALXXXXXTWAHVGQQPLXXXXXGRKXXXXXGRKLSKR
>node990
XXXXXIRGRFLAPSPSGEDLHLGNLRTALLAWLHARASSFKGKDGRFLLRIEDILXXXXXYQSSRPGSTAEQIVDDLRWLXXXXXAAYQLAVVVDDFXXXXXNQVVRGDLDLLLLLDSSNGTLTPALQLYLARALXXXXXTYAHVGQQPLXXXXXGRKXXXXXGRKLSKR
>node991
XXXXXIRGRFLAPSPSGEDLHIGNLRTAVLAWLFARSSSFKGKDRTFLLRVEDILXXXXXYQSSRAGSGLRQIVDGLRWCXXXXXTAYNLAVVVDDFXXXXXDQIVRGDLDLLLLLASSNGTLTPALQLYLARALXXXXXTYAHVGQQPLXXXXXGRRXXXXXGRRLAKR
>node992
XXXXXIRGRFLAPSPTGEALHLGNARTALLAWLHARAQGFKGKDGRFVLRIEDIIXXXXXYQSSRAAFGVEQILDDLRWLXXXXXAAYQLAVVVDDFXXXXXTHVVRGDADLLLLLPSSNGTLTPRLQILLYRALXXXXXTFAHVGQQPLXXXXXIIGXXXXXGKRLAKR
>node993
XXXXXIRGRFLAPSPTGEALHLGNARTALLAWLHARAQGFKGKDGRFVLRIEDIIXXXXXYQSSRAAFGVEQILDDLRWLXXXXXAAYQLAVVVDDFXXXXXTHVVRGDADLLLLLPSSNGTLTPRLQLLLYRALXXXXXTFAHVGQQPLXXXXXIIGXXXXXGKRLAKR
>node994
XXXXXIRGRLLAPSPTGEALHLGNARTFLLAWLAARAAGFKGKDGRVVLRIEDIIXXXXXYQSSRAEFGVEQILRDLRWLXXXXXSSYQLAVVVDDFXXXXXTHVVRGDADLLLLLPSSNGTLTPRLQILLYRALXXXXXTFAHVGQQPLXXXXXIIGXXXXXGKRLAKR
>node995
XXXXXIRGRLLAPSPTGEALHLGNARTFLVAWLAARAAGFKGKDGRVVLRIEDIIXXXXXYQSSRAEAGVEAILRDLRWLXXXXXSAYQLAVVVDDFXXXXXTHVVRGDLDLLLLLPSSNGTLTPRLQILLYRALXXXXXTFFHLGQQPLXXXXXIIGXXXXXGRRLAKR
>node996
XXXXXIRGRLLAPSPTGEALHLGNARTFLVAWAAARAAGFKGKDGRILLRVEDILXXXXXYQSRRGEAGVEAILRDLRWLXXXXXSAYQLAVVVDDFXXXXXTHVVRGNLDLLLLLPSSNGTLTPRLQILLYRALXXXXXAFFHLGQQPLXXXXXIRGXXXXXGRRLAKR
>node997
XXXXXVRLRFVAPSPTGENLHIGNMRTALFNWLVARQRGFQGKDGKFILRIEDITXXXXXYQSSTREYGEEQILEDLRWLXXXXXTLYNFAVVVDDFXXXXXTHVIRGEADLLGHLSNSNGTLTPKLQILIYEALXXXXXEFAHLGQQPLXXXXXLLGXXXXXGKKLSKR
>node998
XXXXXVRVRFVAPSPTGEYLHIGGARTALFNWLFARQHGFQGKDGKFILRIEDITXXXXXYQSSTREYGEEQILDALRWLXXXXXTLYNFAVVVDDFXXXXXTHVIRGEADLLGHLSNSNGTLTPKLQILIYEALXXXXXEFAHLGQQPLXXXXXLLGXXXXXGKKLSKR
>node999
XXXXXVRVRFVAPSPTGEYLHIGGARTALYNWLFARRHGFQGKDGKFILRIEDITXXXXXYQSSTRESGVEQILDALRWLXXXXXTLYNFAVVVDDFXXXXXTHVIRGEADLLGHLSNSNGTLTPKLQILIYEALXXXXXEFAHLGQQPLXXXXXLLGXXXXXGKKLSKR
>node1000
XXXXXVRVRFVAPSPTGEYLHIGGARTALYNWLFARRHGFRGKDGKFILRIEDITXXXXXYQSSTEESGVEQILDALRWLXXXXXTLYNFAVVVDDFXXXXXTHVIRGEADLLGHLSNSNGTLTPKLQILIYEALXXXXXEFAHLGQQPLXXXXXLLGXXXXXGKKLSKR
>node1001
XXXXXVRVRFVAPSPTGEYLHIGGARTALYNWLFARKHGFRGKDGKFILRIEDITXXXXXYQSSTEESGVEGILDGLRWLXXXXXTLYNFSVVVDDFXXXXXTHVIRGEADLLGHLSNSNGTLTPKLQILIYEALXXXXXEFAHLGQQPLXXXXXLLGXXXXXRKKLSKR
>node1002
XXXXXVRVRFVAPSPTGEYLHIGGARTALYNWLFARKHGFRGKDGKFILRIEDITXXXXXYQSSTEESGVEGILDGLRWLXXXXXTLYNLSVVVDDFXXXXXTHVIRGEADLLGHLSNSNGTLTPKLQILIYQALXXXXXQFAHLGQQPLXXXXXLLGXXXXXRAKLSKR
>node1003
XXXXXVRVRFVAPSPTGEYLHIGGARTALYNWLFARRHGFRGKDGKFILRIEDITXXXXXYQSSTEESGVEAILDAMKWLXXXXXTLYNFAVVVDDFXXXXXTHVIRGEADLLGHLSNSNGTLTPRLQILIYEALXXXXXEFAHLGQQPMXXXXXILGXXXXXGKKLSKR
>node1004
XXXXXVRTRFVAPSPTGEYLHIGGARTALFNWLFARRHGFRGKDGKFILRIEDITXXXXXYQSSTEEAGVEAILDAMKWLXXXXXTLYNFAVVVDDFXXXXXTHVIRGEADLLGHLSNSNGTLTPRLQILIYEALXXXXXEFAHIGQQPMXXXXXILGXXXXXGKKLSKR
>node1005
XXXXXVRTRFLAPSPTGEFLHIGGARTALFNYLFARRHNFKGKDGKFILRIEDITXXXXXYQSSTKEAGVEAILSALKWLXXXXXTLYNFAVVVDDFXXXXXTHVIRGDADLLLHLSNSNGTLTPRLQIAIYEAFXXXXXEFAHIGQQPMXXXXXILGXXXXXGKKLSKR
>node1006
XXXXXVRTRFVAPSPTGEYLHIGGVRTALFNWLFARRHGFRGKDGKFILRIEDITXXXXXYQSSTEEAGVEAILDAMKWLXXXXXTLYNFAVVVDDFXXXXXTHVIRGEADLLGHLTNSNGTLTPRLQILIYEALXXXXXEFAHIGQQPMXXXXXVLGXXXXXGKKLSKR
>node1007
XXXXXVRTRFLAPSPTGEYLHIGGVRTALFNWLFARRHGFKGKDGKFILRIEDITXXXXXYQSSTEEAGVEAILDAMKWLXXXXXELYNFAVVVDDFXXXXXTHVIRGEADLLLHLTNSNGTLTPRLQILIYEALXXXXXEFAHIGQQPMXXXXXVLGXXXXXGKKLSKR
>node1008
XXXXXVRTRFLAPSPTGEYLHIGGVRTALFNWLFARRHGFKGKDGKFILRIDDITXXXXXYQSSTEEAGVEPILDAFKWLXXXXXELYNFATVVDDFXXXXXTHVIRAEAELLLHLTNSNGTLTPILQILIYEALXXXXXEFAHIGQQPFXXXXXSLGXXXXXGKKLSKR
>node1009
XXXXXVRTRFLAPSPTGEYLHIGGVRTALFNWLFARRHGFKGKDGQFILRIDDITXXXXXYQSRTEEAGVEPILDGFKWLXXXXXELYNFATVVDDFXXXXXTHVIRAEAELLLHLTNSNGTLTPVLQLLIYEALXXXXXEFAHIGQQPFXXXXXSLGXXXXXGKKLSKR
>node1010
XXXXXVRTRFLAPSPTGEYLHLGNVRTALFNWLFARRHGFKGKDGKFLLRIEDITXXXXXYQSSTEAAGVEAILDAMKWLXXXXXTLYNFAVVVDDFXXXXXTHVIRGEADLLLHLTNSNGTLTPRLQILIYEALXXXXXEFAHIGQQPMXXXXXVLGXXXXXGKKLSKR
>node1011
XXXXXVRVRFVAPSPTGEYLHIGGARTALFNWLFARQHGFRGKDGKFILRIEDITXXXXXYQSSTREYSEEQILDALRWLXXXXXTLYHFAVVVDDFXXXXXTHVIRGEAELLGHLSNSNGTLTPKLHVLLYEALXXXXXVFAHLGQQPLXXXXXLLGXXXXXGKKLSKR
>node1012
XXXXXVRVRFVAPSPTGEYLHIGGARTALFNWLFARQHGFRGKDGKFILRIEDITXXXXXYQSSTREYSEEDIIDALRWLXXXXXTLYHFANVVDDFXXXXXTHVIRGEAELLGHLSNSNGTLTPKLHVLLYEALXXXXXVFAHLGQQPLXXXXXLLGXXXXXGKKLSKR
>node1013
XXXXXVRVRFLAPSPTGEFLHIGGVRTALFNWLFARQHGFKGRDGKFILRIEDITXXXXXYQSSEREYSEEDIIDSLRWLXXXXXTLYHLANVVDDFXXXXXTHVIRGEAELLLWLSSVSGTLTPKLHVLLYKAFXXXXXAFAHLGQQPLXXXXXLLGXXXXXGKKLSKR
>node1014
XXXXXVRVRFLAPSPTGEFLHIGGLRTALYNWLFAKQNGFKGRDGKFILRIEDITXXXXXYQSVEGAYSEEDIIESLRWAXXXXXTLYHLANVVDDFXXXXXTHVIRGEAELLLWLSSVSGTLTPKLHVLLYKAFXXXXXAFAHLGQQPLXXXXXLLGXXXXXGKKLSKR
>node1015
XXXXXVRVRFLAPSPTGEFLHIGGLRTALYNYLFAKRNGFKGRDGKFILRIEDITXXXXXYQSVEGAYSEEDLIEQLKWAXXXXXTLYHFANVVDDFXXXXXTHVVRGDAELLLWLSSVSGTLTPKLHVLLYQAFXXXXXEFVHLGQEPLXXXXXLLGXXXXXGKKLSKR
>node1016
XXXXXVRVRFLAPSPTGEFLHIGGVRTALFNWLFARQHGFKGRDGKFILRIEDITXXXXXYQSSEREYSEEDIIDSLRWLXXXXXTLYHLANVVDDFXXXXXTHVIRGEAELLLWLSSVSGTLTPKLHVLLYKAFXXXXXAFAHLGQQPLXXXXXLLGXXXXXGKKLSKR
>node1017
XXXXXVRVRFLAPSPTGEFLHIGGVRTALFNYLFARQHGFKGRDGKFILRIEDITXXXXXYQSSVPEASEEDIIDSLKWLXXXXXTLYHLANVVDDFXXXXXTHVIRGEAELLLWLSSVSGTLTPLLHVLLYKAFXXXXXAFAHLGQEPLXXXXXLLGXXXXXGKKLSKR
>node1018
XXXXXVRVRFLAPSPTGEFLHIGGVRTALFNYLFARQHGFKGRDGEFILRIEDITXXXXXYQSSVPGASEEDIIDSLKWLXXXXXTLYHLANVVDDFXXXXXTHVIRGEAELLLWLSSVSGTLTPLLHVLLYKAFXXXXXAFAHLGQEPLXXXXXLRGXXXXXGKKLSKR
>node1019
XXXXXVRVRFLAPSPTGEFLHIGGVYTALFNYLFARQHGFKGRDGEFILRIEDITXXXXXYQSSVPGASEEDIIDSLKWLXXXXXTLYHLANVVDDFXXXXXTHVIRGEAELLLWLSSVSGTLTPLLHVLLYKAFXXXXXAFAHLGQDPLXXXXXLRGXXXXXRKKLSKR
>node1020
XXXXXMVTRFLAPSPTGEFLHLGGLYAALFNERLAHQSGFKGRDGVFYLRIEDITXXXXXYQESIPGAAIEGIIDSLRWAXXXXXTLYHLAHVVDDFXXXXXTHVIRGDLELLLWLSSVSGTLVPLLHLQLYKALXXXXXAYAHLGQDPLXXXXXARNXXXXXRRKLSKR
>node1021
XXXXXMVTRFLAPSPTGEFMHLGGLYAALINERLAHQSGFKGRDGVFYLRIEDLTXXXXXYQESIPGAAVETIIDSLRWAXXXXXTLYHFAHVIDDFXXXXXTHVIRGDLELLLWLSSVSGTLMPLLHLQLFKALXXXXXAYAHVGQDPLXXXXXRRNXXXXXRRKLSKR
>node1022
XXXXXVRVRILAPSPTGEDPHVGTAYIALFNYLFARQHGFKGRDGEFILRIEDITXXXXXYQESVPGAAEERILDALKWLXXXXXTLYHLANVVDDFXXXXXTDVIRAELELLLWLSSVSGTLTPILHVLLYKAFXXXXXRFYHMGQEPLXXXXXLRNXXXXXKTKISKR
>node1023
XXXXXVRVRFLAPSPTGEPLHMGGVRTALYNYLFAKQHGFKGRDGDFILRIEDITXXXXXYQSDVPGAAEQDIIDSLNWLXXXXXTLYHLANIVDDFXXXXXTHVIRGEAELLLWLSSVSGTLLPLLHYLLYKAFXXXXXAFAHLGQESLXXXXXGKGXXXXXGKKLSKR
>node1024
XXXXXVRVRFLAPSPTGEFLHIGGVRTALFNWLFARHHGFKGRDGQFILRIEDITXXXXXYQSDERAYSEEDIIESLRWLXXXXXTLYHLAHLVDDFXXXXXTHVLRGEAELLLWVSSVSGTLTPYLHVLLYKAFXXXXXAFAHLGQQPLXXXXXLLGXXXXXGKKLSKR
>node1025
XXXXXVVTRFLAPSPTGEYLHVGGARTALFNWLLARRHGFKGKDGKFILRIEDITXXXXXYQSSAREYSEQQILDALRFCXXXXXTLYHFAVVVDDFXXXXXTHVIRGQAELLLHLSNSNGTLTPKLHAALYEALXXXXXVFAHMGQQPLXXXXXLLGXXXXXGGKLSKR
>node1026
XXXXXVRVRYVAPSPTGEYLHIGNARTALFNWLFARQHGFRGKDGEFIVRIEDITXXXXXYQSTSRDVGEESQLENLRWLXXXXXTLYNFAVVVDDFXXXXXSHVLRGEAELLGHVSNSNGTLTPKLQIMIYEAFXXXXXEFAHMTLQALXXXXXLLGXXXXXGKKLSKR
>node1027
XXXXXVKTRFVAPSPTGEFLHVGNARTALFNWLYARKHGFQGKDGKFILRIDDITXXXXXYQESSQEYGEDAIKEDLRWLXXXXXTLYMFASAVDDFXXXXXTHVIRGEADLLGHLSNSNGTLTPLLQIMIFEALXXXXXEFAHLGQQPLXXXXXLLGXXXXXGKPLSKR
>node1028
XXXXXVITRFVAPSPTGEYLHVGNIRTALFNWLYARKHGFRGKDGKFILRIDDITXXXXXYQESRQEYGVDAIKSDLKWLXXXXXTLYMLPSAVDDFXXXXXTHVIRGEADLLGHVSNSNGTLTAVLQIQIFEALXXXXXAFAHLGQQSLXXXXXLLGXXXXXGKPLSKR
>node1029
XXXXXVITRFVAPSPTGEYLHVGNIRTALFNWLYARKHGFRGKDGKFILRFDDITXXXXXYQESRQEYGVDAIQSDLKWLXXXXXTLYMLPSAVDDFXXXXXTHVIRGEADLLGHVSNSNGTLTAVLQIQIFEALXXXXXAFAHLGQQSLXXXXXLLGXXXXXGKPLSKR
>node1030
XXXXXVITRFVAPSPTGELLHVGNIRTALLNWLYARKHGFRGKDGKFILRFDDITXXXXXYQESRQEYGVDAIQSDLKWLXXXXXTLYMLPSAIDDFXXXXXTHVIRGEADLLGHVSNSNGTLTAVLQIQIFEALXXXXXAFAHLGQQSLXXXXXLLGXXXXXGKPLSKR
>node1031
XXXXXVQTRFVPPEPNGEFLHIGHAKSICLNFGLARQYGFQGKDGKYHLRFDDITXXXXXYQERNQEYGVDAIMEDVRWLXXXXXMLYNFASYVDDFXXXXXTHVIRGEADLLGHLSNRNGTLTPQLQLMMYAALXXXXXEFSHMGQQPLXXXXXLRGXXXXXYTVMSKR
>node1032
XXXXXIQTRFVPPEPNGEFLHIGHAKSICLNFGLARDYGFRGKDGKCHLRFDDITXXXXXYQERNQEYGVDAIMEDVRWLXXXXXILYSFASYVDDFXXXXXTHVIRGEADLLGNLSNRNGTLTPQLQLMMYAALXXXXXEFSHMGQQPTXXXXXRRGXXXXXYTVMSKR
>node1033
XXXXXFAIVTVGRGPSGDAMHLGHMIPFDFTKWLQQQFRFQGYNVPVYIPISDLDXXXXXTLEDIRKYAARENLRDIIAVXXXXXFVYPAIQAANVYXXXXXSLVPIGVKDQYGQDAAPYPHLIRVLCRDIAERFXXXXXAALHSKEGKFXXXXXLPGXXXXXGGKMSSS
>node1034
XXXXXFAIVTVGRGPSGDAMHLGHMIPFDFTKWLQQKFRFQGYNVPVYIPISDLDXXXXXTLEDIKKYAAYDNLLDIIAVXXXXXFVYPAIQAATVYXXXXXSLVPIAIKDKYGQDAAPYPYLIRVLCRDIAERLXXXXXAALHSKEGKFXXXXXLPGXXXXXGGKMSAS
>node1035
XXXXXFFLYTLGRGPSGDSMHLGHMIPFVFTKWLQEKFRFQGYNVPLYIQITDLDXXXXXTFDDIKKYAAYDNILDIIAVXXXXXFVFPAIQIATAYXXXXXCLIPAAIKDKYGQDAAPYPYLWRVLCRDVAEKLXXXXXAALHSKEGKFXXXXXIPSXXXXXGGKMSAS
>node1036
XXXXXFFLYTLGRGPSGDSMHLGHIIPFVFTKWLQEKFRFQGYNVNLYIQITDLDXXXXXTFDDIKKYAAYDNILDIIAVXXXXXFVFPAIQIAPAYXXXXXCLIPAAIKDKYGQDAAPYPYLWRVLARDVAESLXXXXXAALHSKEGKFXXXXXIPSXXXXXGGKMSAS
>node1037
XXXXXFFLYTLGRGPSGDSMHIGHIIPFLFTKWLQEKFRFQGYNVNLYIQITDLDXXXXXTFDDTKKWAAYDNILDIIAVXXXXXFVFPAIQIAPTYXXXXXCLIPAAIKDKYGQDAAPYPYLWRLLQRDLAESLXXXXXAALHSKEGKFXXXXXVPSXXXXXSGKMSAS
>node1038
XXXXXFFLYTLGRGPSGDSMHLGHILPFIFTKWLQEKFRFQGYNVDLYIQITDLDXXXXXTFEDIKKYAAYDNILDIIALXXXXXFVFPAIQIAPAYXXXXXCLIPAAIKDKYGQDAAPYPYLWRVLARDVAPSLXXXXXAAIHSKEGKFXXXXXIPSXXXXXGGKMSAS
>node1039
XXXXXFAVVTVGFMPSGDRMHLGHMMTMDQIIYLQQEFRFQGYNVNVFILIADLDXXXXXDLEEIRKNAARSNLSAIKASXXXXXIVYPVIQAADIYXXXXXDIVPVGVKDQYGQDAAQYPHEIRLLTRDIAQRFXXXXXAALHPKEGRLXXXXXITGXXXXXGGKMSSS
>node1040
XXXXXFAAMTLGFMPSGDRMHLGHMMTMTKLIYLQQELRFRGYNFKVFVLLADLNXXXXXDLEVIRKIAAKYYQTAIKASXXXXXVVYPLMQAADIYXXXXXDIVPVGVKDQYGQRAAKYPTEHRLLARDIAQKLXXXXXAALHHKEGRLXXXXXLTGXXXXXGGKMSSS
>node1041
XXXXXPRAYILGFEPSGDRIHLGHMVTMTKLADLQQEARFKGYNFKVTVLLADLNXXXXXDLEVIRKVAAKYYELGIEASXXXXXVVYPLMQAADIYXXXXXDIAHGGIKDQYGQRAAKAKAEHMLLAREVAPKLXXXXXAALHTKEGPLXXXXXLTGXXXXXGGKMSSS
>node1042
XXXXXPRAYILGYEPSGDEIHLGHMVTMTKLADLQQEAKFKGYNFEVTVLLADLNXXXXXDLEVIRKVAAKYYELAIEASXXXXXVVYPLMQALDIYXXXXXDIAYGGIKDQYGQRAAKAKIEHMLLAREVLPKLXXXXXACLHTKEGPLXXXXXIGGXXXXXGGKMSSS
>node1043
XXXXXPRAYILGYAPTGDEMHLGHFVTMTKLADFQQEAKFKGYKFEVTVLLADLNXXXXXDLEVIEKRAAKYYELAIEAMXXXXXVVYPLMQALDVYXXXXXDIAYGGIKDQYGQRAAKIKIEHMLLAREVLPNLXXXXXACLHTKEGPLXXXXXIGGXXXXXGGKMSAS
>node1044
XXXXXLRLYLLGTAPTGSRPHLGHFVPMTKLADFQQEAKFKGYKCEVTVLLADLNXXXXXDLEVVNYRAAKYYELTIKAIXXXXXIVYPLMQALDEYXXXXXDIQFGGVKDQYGQRALKIKIEVMLLAEENLPSLXXXXXACLMNKVGPMXXXXXVGGXXXXXGGKMSAS
>node1045
XXXXXLRVKLLGIDPTASSDHLGHAVPMTKLSQFQQELKLKGHKHEVTLILADLTXXXXXDLEVVKFRAAKYYELTMSELXXXXXILYPLMQALDSYXXXXXDVEFGGVKDQYGQRALKGKIEMMMLADEVLPAMXXXXXAGSMNKVGPMXXXXXLAGXXXXXGGKMSKS
>node1046
XXXXXLRVKLLGIDPTASSDHLGHAVPMRKMRQFQQELKLKGHKHEVVLIVGDLTXXXXXDVEVIKSNAAKYYQLTVSELXXXXXILYPLMQAYDSYXXXXXDIEFGGTADQYGQRLLFGKIEMVMLGDDVLPAMXXXXXAGSMNSINPRXXXXXLARXXXXXGRKMSKS
>node1047
XXXXXLRIKLLGIDPTASSPHLGHAVPMRKMRQFQQELKLKGHKHEVVLIVGDLTXXXXXTAEVIKSAAAKYTQLTVSSIXXXXXILYPLMQAYDSYXXXXXDVELGGTADQYGQRLLFGPNEIVMLGDDVLPAMXXXXXAGSMNSINPRXXXXXLAKXXXXXGRKMSKS
>node1048
XXXXXLRVKLLGIDPTASDLHLGHAVPLRKMRQFQDLLKLLGHKHEVVIIIGDATXXXXXTEEVVENAARDYTRKVVSPIXXXXXILYPLMQAYDSYXXXXXDVELGGTADQYGQKLLFGFNEIMVLGRDLQRAMXXXXXVGMMNSINPLXXXXXMAKXXXXXGKKMSKS
>node1049
XXXXXLRVKLLGIDPTAPDLHLGHAVPLRKMRQFQDLLKLLGHKHEVVIIIGNATXXXXXTEEEVEDYALDQVRKVVTPIXXXXXILYPVMQAYDSAXXXXXDIELGGTLDQYGQLLLGGFNELMVLGRDLQRSMXXXXXVGMMNSINPLXXXXXVAKXXXXXGKKMSKS
>node1050
XXXXXLRIKLLGVDPTAPDLHLGHAVPLRKMRQFQDLLKLLGHKHEVVIIIGNATXXXXXTEEEVQEYALDQARKVVTPIXXXXXILYPVLQAYDSAXXXXXDIEMGGTLDQYGQLLLGGFNELLVLGRDLQRSMXXXXXVGMTVSINPLXXXXXVAKXXXXXGKKMSKS
>node1051
XXXXXLRIKLLGVDPTAPDLHLGHAVPLRKMRQFQDLLKLLGHKHEVVILIGNATXXXXXTEEEVQEWALDQLRKEVTPIXXXXXILYPLLQGYDSAXXXXXDIEMGGTLDQYGQLLLGGFNELLVLGRDLQRSMXXXXXVGMTMSINPLXXXXXVAKXXXXXGKKMSKS
>node1052
XXXXXLRIKLLGVDPTAPSLHIGHAVPLRMMRQLQDLLKLLGHKHEAVILIGNATXXXXXTREEVQEWALDQLRRQVTGIXXXXXILYPLLQGYDSAXXXXXDLEIGGSLDQYGQLLLGGFNEIIPLGIDLSRSMXXXXXLGMTISINPLXXXXXVTKXXXXXGKKMSKS
>node1053
XXXXXITFYCLGVDPTASSLHIGHLVPLMMMMHLQQHLKLLGHKHEPVVLIGGATXXXXXDPEEIEEWALDSLRRQVSGLXXXXXNLYMLLQSYDFAXXXXXTLQIGGSLDQYGQWLLGNGNEIISLGIELIRKMXXXXXFGLTIDLEPLXXXXXVTKXXXXXGKKMGKS
>node1054
XXXXXVTFYCLGFDPTADSLHIGHLVPLMMMMHLQRHLKLLGHKHEPVVLIGGATXXXXXDPEEIEEWALDSLRRQVSGLXXXXXNLYMLLQSYDFAXXXXXTLQIGGSLDQYGQWLLGNGNEIISLGIELIRKMXXXXXFGLTIDLEPLXXXXXGTKXXXXXGKKMGKT
>node1055
XXXXXITFYILGFDPTADSLHVGHFMPLIMMMHLQKHLKLLGHKHEPVVLIGGGTXXXXXDPEEIEEWALDSLKRQVTGLXXXXXNLYMLMQSYDFAXXXXXNMQFGGNLDQYGQWLLGNSNEIIGLGVELIRKMXXXXXYGMTIDLEALXXXXXGNKXXXXXGKKMGKT
>node1056
XXXXXVTFYCLGFDPTADSLHIGHLVPLMMMMHLQRHLKLLGHKHEPVVLVGGATXXXXXDPEEIEEWALDSLRRQVSGLXXXXXSLYMLLQSYDFAXXXXXTLQIGGSLDQYGQWLLGNGNEITSLGIELIRKMXXXXXFGLTIDLEPLXXXXXGTKXXXXXGKKFGKT
>node1057
XXXXXVTLYCLGFDPTADSLHIGHLVPLMMLKHLQRALKLLGHKHEPVALVGGATXXXXXTPEEIEEWALDSLRKQVSPLXXXXXSLYMLLQSYDFAXXXXXTLQIGGSLDQYGQWLLGNGNEITSLGIELIRKMXXXXXFGLTVDLEPLXXXXXGTKXXXXXGKKFGKT
>node1058
XXXXXVTLYCLGFDPTADSLHIGHLVPLMMLKRFQRALKLLGHKHEPVALVGGATXXXXXTPETVQEWAVDSLRKQVAPLXXXXXSLYMLLQSYDFAXXXXXTLQIGGSLDQYGQWLLGNGNEITSLGIELIRRMXXXXXFGLTVDLEPLXXXXXGTKXXXXXGKKFGKT
>node1059
XXXXXVTLYCLGFDPTADSLHIGHLVPLMMLKRFQRALKLLGHKHEPVALVGGATXXXXXTEETVQEWAVDSIRKQVAPFXXXXXSLYQLLQAYDFAXXXXXTLQIGGSLDQYGQWLLGNGNEITSLGIDLIRRMXXXXXFGLTVDLEPLXXXXXGTKXXXXXGKKFGKT
>node1060
XXXXXVTLYCLGFDPTAPSLHIGHLVPLMMLRRFQRALKLLGHRHEPVALVGGATXXXXXDEETVQEWAVESIRKQVAPFXXXXXSLYQLLQAYDFAXXXXXTLQIGGSLDQYGQWLLGNGNEITSLGIDLIRRMXXXXXFGLTVDLEPLXXXXXGTKXXXXXGKKFGKT
>node1061
XXXXXVTLYCLGFDPTAPSLHIGHLVPIMMLRRFQRALKLLGHRHEPVALVGGATXXXXXDEETVGENAVESIRAQLAPFXXXXXSLYQLLQAYDFVXXXXXTLQIGGSLDQYGQWLLGNGNEITSLGIDLIRRMXXXXXYGLTVDLEPLXXXXXGTKXXXXXGKKFGKT
>node1062
XXXXXVTAYVLGFDPTAPSLHIGHLVPIMMLRRFQRALKLLGHRHEPVALVGGATXXXXXDEETVRENAKESIRAQLASFXXXXXSLYQLLQAYDFVXXXXXTLQMGGSLDQYGQWLLGNGNEITSLGIDLIRRMXXXXXYGLTVDLEPLXXXXXGTKXXXXXGKKFGKT
>node1063
XXXXXVTAYVLGFDPTAPSLHIGHLVSIMMLRRFQRALKLLGHRHEPVALVGGATXXXXXDEEQVRENAKESIRAQLASFXXXXXSLYQLLQAYDFVXXXXXTLQMGGSLDQYGQWLLGNGNEITSLGIDLIRRMXXXXXYGLTVDLEPLXXXXXGTKXXXXXGKKIGKT
>node1064
XXXXXVTAYVLGFDPTAPSLHIGHLISICMLRRFQRYLKLLGHRHEPVALVGGATXXXXXDQEQVLENAKENIRAQLASFXXXXXSLYQLLQAYDFVXXXXXTLQMGGSLDQYGQWLLGNGNEITSLGIDLIRRMXXXXXYGLTVDLEPLXXXXXGTKXXXXXGKKIGKT
>node1065
XXXXXLRIKLLGVDPTAPDLHLGHAVVLRKLRQFQDLLKLLGHKHEVVILIGNATXXXXXTEEEVQEWALDKLRKEVTPIXXXXXLLYPLLQGYDSAXXXXXDVEMGGTLDQYGQLLLGGFNELLVLGRELQESFXXXXXVGLTMSINPLXXXXXVAKXXXXXGKKMSKS
>node1066
XXXXXLRIKLLGFDPTAPDLHLGHAVVLRKLRQFQDLLKLLGHKHEVVILIGNATXXXXXTEEEVQEWALDKLRKENTPIXXXXXLLYPLLQGYDSAXXXXXDIEMGGTLDQYGQLLLGGFNELLMLGRELQESFXXXXXVGKTMSINPLXXXXXVAKXXXXXGKKMSKS
>node1067
XXXXXLRIKLLGVDPTAPDLHLGHAVVLRKLRQFQDLLKLLGHKHEVVILIGNATXXXXXTEEEVQEWALDKLRKTVTPIXXXXXLLYPLLQGYDSAXXXXXDVEMGGTLDQYGQLLLGGFNELLVLGRELQESFXXXXXVVLTMSINPLXXXXXVTKXXXXXGKKMSKS
>node1068
XXXXXLRVKLLGVDPSAPDLHLGHAVVLRKLRQFQDLLKLLGHKHEVVLLIGSATXXXXXTEEEVQEWALSKLRKTVAPIXXXXXLLYPLLQGYDSAXXXXXDVEMGGTLDQYGQLLLGGFNELLVLGRKLQEAFXXXXXVVLTMSINPLXXXXXVTKXXXXXGLKMSKS
>node1069
XXXXXPRAYVLGYEPSGDEIHLGHMVTVTKLMDLQQEAKFKGYNFEVVVLLADLNXXXXXDLEEIRKVAAEYYELGIEASXXXXXVVYPLMQALDIYXXXXXDLAVGGIKDQYGQRAAKAKIEHMLLAREVLPKLXXXXXTCLHTKEGPLXXXXXTGVXXXXXGGKMSSS
>node1070
XXXXXPRAYILGFEPSGDLIHLGHMVTMTKIADLQQEAKFKGYNFKVTILLADWNXXXXXDLEVIRKVALKYYEVGLEKSXXXXXVVYPLMQVADIYXXXXXDIAHGGIKDQYGQRAAKAKAEHMLLAREVAPKLXXXXXVALHTKEGPLXXXXXLTGXXXXXGGKMSKS
>node1071
XXXXXLKHYILGFEISGDYIHLGTIVTMSKVADLQQRAKFKGYNIKVTILLADWNXXXXXDLEVIRKVALKYYKEALEKSXXXXXVVYPLMQVADIYXXXXXNIAHGGIKDQYGQRAAKAKAEHVLLAREVAPKLXXXXXVALHHKEGPLXXXXXLTGXXXXXEGKMSKS
>node1072
XXXXXLKHYILGFEISGDYIHLGTIVTMAKVADLQQRAKFKGYNIKTTIFLADWNXXXXXDLEVIKKVALKYFKEALEKSXXXXXVVYPLMQVADIYXXXXXNIAHGGMKDQYGQRALKAKAEHVILAIEVAPKLXXXXXVALHHKEGHLXXXXXLLGXXXXXERKMSKS
>node1073
XXXXXPRAYILGFEPSGDLVHLGWLVVMTKIRDLQLEAKFKGYNFKVIILLADWNXXXXXDLELIRKVARKYYEVGLAKSXXXXXVVYPLMQVADIYXXXXXDIAHGGIKDQYGQRAAKAKAEHMLLARDVAEKLXXXXXVALHTKEGPLXXXXXLTGXXXXXGGKMSKS
>node1074
XXXXXPRGYILGFEPSGDLVHIGWLVVMTKIRDLQLEAKFKGYNIKVYILLADWNXXXXXDLELIRKVAMKAYEIDLAKSXXXXXIVYPLMQVSDIYXXXXXDIALGGMKDQYGQRAAKAKAEHMLLARDIAEKLXXXXXVALHTKEGPLXXXXXGTGXXXXXGGKMSKS
>node1075
XXXXXFAVVTVGFMPSGDRMHLGHKMTIDQIIYLQQEYRFQGYNVNSFFIIADLLXXXXXNPHEIRQNAAMSELSAIYASXXXXXIVYPVIQAADIYXXXXXDIVPVGVKDQYGQDALQYPHEIRLLTRDIAQRFXXXXXEARHPKEGARXXXXXITGXXXXXGGKMSSS
>node1076
XXXXXFAVVTVGFMPSGDRMHLGHKMTIDQIIYLQQEYRFQGYNVNSFFIIADLLXXXXXNPHEIRQNAAMSELSAIYASXXXXXIVYPVIQAADIYXXXXXDIVPVGVKDQYGQDALQYPHEIRLLTRDIAQRFXXXXXEARIPKEGARXXXXXITGXXXXXGGKMSSS
>node1077
XXXXXKRVLTLGMRPTGDRLHLGHYVAIKNRVELQDEYKFKGYNPDCFFIIADHLXXXXXDPEELRQNAAIREMAAIYLAXXXXXTVYPVLQAADIYXXXXXDIVPVGEKDKYGQIALQHPHEIELLTREIARRFXXXXXEARIPEVGARXXXXXIMSXXXXXGGKMSKS
>node1078
XXXXXKRVLTLGDRPTGDRLHLGHYVSIRNRVELQNEYKFKGYNPDCFFIIADHLXXXXXDPEELRQNAAIREMAAIYLAXXXXXTVYPVLQAADIYXXXXXDIVPVGEKDKYGQIALQHPHEIELLTREIARRFXXXXXEARIPEVGARXXXXXILSXXXXXGGKMSKS
>node1079
XXXXXKRVLTLGDRPTGDRLHLGHYVSIRNRVELQNEYKFKGYNPDCFFIIADHLXXXXXDPEELRQNAAIREMAAIYLAXXXXXTVYPVLQAADIYXXXXXDIVPVGEKDKYGQIALQHPHEIELLTREIARRFXXXXXEARIPEVGARXXXXXILSXXXXXGGKMSKS
>node1080
XXXXXKRILTLGDRPTGDRLHLGHYVSLRNRVELQNEYKFKGYNPDCYFIIADVLXXXXXDPEELRQNAAIFEIAADYLAXXXXXTVYPVSQAADIYXXXXXDIVPVGEKDKYGQIALQHPHEIELLTREIARRFXXXXXEARIPEVSARXXXXXILSXXXXXGGKMSKS
>node1081
XXXXXKRILTLGDRPTGDRLHLGHYVSLRNRVELQNEYKFKGYNPDCYFIIADVLXXXXXDPEEIRQNAAIFEIALDYLAXXXXXTVYPISQAADIYXXXXXNIVPVGEKDKYGQIALQHPHEIELLTREIARRFXXXXXEARLPEVSARXXXXXILSXXXXXGGKMSKS
>node1082
XXXXXKRVLSLGMRPTGDRLHLGHYLAIKNWVELQDEYKFKGYNPDCFFFIADHWXXXXXDPEELRENAAIREMAADYLAXXXXXTVYPVLQAADIYXXXXXDIVPVGEKDKYGQIALQHPHEIELLTREIARRFXXXXXEARIPEVGARXXXXXIMSXXXXXGRKMSKS
>node1083
XXXXXMRVLSLGMRPTGDRLHLGHYLALKNWVELQDEYKFKGYNPDCFFFIADHWXXXXXNPEELKENAAIREMAADYLAXXXXXSVYPVLQAADIYXXXXXDIVPVGEKDKYGQIALQHPHEIELLTREIARRFXXXXXEARIPKIGGRXXXXXIMSXXXXXGRKMSKS
>node1084
XXXXXMRVLSLGMRPTGDRLHLGHYLALKNWVELQDEYKFKGYNPDCFFFIADHWXXXXXNPEELKENAAIREMAADYLAXXXXXSVYPVLQAADIYXXXXXDIVPVGEKDKYGQIALQHPHEIELLTREIARRFXXXXXEARIPKIGGRXXXXXIMSXXXXXGRKMSKS
>node1085
XXXXXMRILSLGMRPTGDRLHLGHFLALKNWVELQDEYKFKGYNPECLFFVADHWXXXXXDTSELKENAAIREMVADWIAXXXXXSVYPVLQAADIYXXXXXDTVPVGEKDKYGQLALQHPHEIELLTREIARRFXXXXXEAKIPKLSGKXXXXXIMSXXXXXGRKMSKS
>node1086
XXXXXKRVLSLGIRPTGDKLHLGNYLAIKNWVELQDEYKFKGYNPDCFFFIADHWXXXXXDPKELRENAAIREMAADYLAXXXXXTVYPVLMAADIYXXXXXDIVPVGEKDKYGQEALQHPHEIELLTREIARRFXXXXXEARIPEVSARXXXXXIMSXXXXXGRKMSKS
>node1087
XXXXXKRVLSLGIQPTGDKLHLGNYLAIKNWVELQDEYKFKGYNPDCFFFIADHAXXXXXDPKELRENAAIREMAADYLAXXXXXTVYPVLMAADIYXXXXXDIVPVGEKDKYGQKALQHQHEIELLTRDIARRFXXXXXEARIPEVSARXXXXXIMSXXXXXGKKMSKS
>node1088
XXXXXKRVLSLGIQPTGDKLHLGNYLAIKNWVELQDEYKFKGYNPDCFFFIADHAXXXXXDPKELRENAATREMAAIYLAXXXXXTVYPVLMAADIYXXXXXDIVPVGEKDKYGQKALQHQHEIELLTRDIAERFXXXXXEARIPEVSARXXXXXIMSXXXXXGKKMSKS
>node1089
XXXXXKRILTLGIQPSGDKLHLGNYFAIKQLIELQDESKFKGYNPDAFFFIADHAXXXXXDPKALRENAATREVAAAYLAXXXXXTVYPVLMAADIYXXXXXDIVPVGKKDKYGQKALQHQHEIELLARDIAERFXXXXXEARIPEISAKXXXXXIMSXXXXXGKKMSKS
>node1090
XXXXXKRILTLGIQPSGDKPHLGNYLAIKPAIELSNESKFKGYNPDAYFFIADHAXXXXXDPKALRQNAATREVAATWLAXXXXXTVYPVLMAADIYXXXXXDVVPVGKKDKYGQKALQHQHLIEILARDIAERFXXXXXEAHIPVFSAKXXXXXIMSXXXXXGKKMSKS
>node1091
XXXXXKRILTLGIQPSGDKPHLGNYLAIKPAIELSNESKFKGYNPDAYFFLADHAXXXXXDPKALRQNAATREVAATWLAXXXXXTVYPVLMAADIYXXXXXDVVPVGKKDKYGQKALQHQHLIEILARDIAERFXXXXXEAHIPVFSAKXXXXXIMSXXXXXGKKMSKS
>node1092
XXXXXKRILTLGIQPSGDKPHLGNYLAIKPAIELSRESKFKGYNPDAHFFLADHAXXXXXDLHALRQNAATLSVAATWLAXXXXXTFYPVLMAADIYXXXXXEVVPVGKKDKYGQRLLQHQHLLEILARDIAERFXXXXXEAFIPVFSAKXXXXXIVTXXXXXGKKMSKS
>node1093
XXXXXKRILTLGIQPSGDKLHLGNYFAIKQLIELQDESKFKGYNPDAFFFIADHAXXXXXDPKALRENAATRDVAAAYLAXXXXXTVYPVLMAADIYXXXXXDLVPVGKKDKYGQKALQHQHLIEFLARDIAERFXXXXXEARIPEISAKXXXXXIMSXXXXXGKKMSKS
>node1094
XXXXXKRILTLGIQPSGDKLHLGNYFAIKQLIELQDEGKFKGYNPEAFYFIANHAXXXXXDPKALRENAATREVAMAYLAXXXXXTVYPVLMAADIYXXXXXDLVPVGKKDKYGQKALQHQHLIEFLARDIAVRFXXXXXEARIPEIDAKXXXXXIMSXXXXXGKKMSKS
>node1095
XXXXXPRILTLGIQPSGDKLHLGNYFAIKQLIELQDEGKFKGYNPEAFYFIANYAXXXXXDPKALRQNAATRDVALDYLAXXXXXTAYPVLMAADIYXXXXXHLVPVGKKDKYGQKALQHQHLIEMLTRDIAVRFXXXXXEARIPGIDGQXXXXXIMSXXXXXGKKMSKS
>node1096
XXXXXPRILSLGIQPSGDKLHLGNYFAIKQHIELQDEGKFKGYNPEAFYFIANYAXXXXXDPKALRQNAATRDVALDYLAXXXXXTAYPVLMAADIYXXXXXHLVPVGKKDKYGQKLLQHQHLIEMLTRDIAVRFXXXXXEARIPGIDGQXXXXXIMSXXXXXGKKMSKS
>node1097
XXXXXKRILTLGIQPSGDKLHLGNYFAIRQLIELQDKSKFKGYNPNAFFAICDHAXXXXXDPKALRENAATRNVAAAYLAXXXXXTVYPVLMAADIYXXXXXDLVPVGKKDKYGQKALQHQHLIEFLARDIAERFXXXXXEARIPEISAKXXXXXIMSXXXXXGKKMSKS
>node1098
XXXXXKRILTLGIQPSGDKLHLGNYFAIQQLLELQDKKKFKGYNPNVFIASYHHAXXXXXDPKVLRENAATRNVVIAYLAXXXXXTVYPVLQAADIYXXXXXDLVPVGAKDKYGQKLLQHQHLVEFLARDIAERFXXXXXDVKIPEVSAKXXXXXIMSXXXXXGKKMSKS
>node1099
XXXXXKRVLSLGIQPTGDKLHLGNYLAIKNWVELQDEYKFKGYNPDCFFFIADHAXXXXXDPKELRENAATREMAAIYLAXXXXXTMYPVLMAADIYXXXXXDIVPVGEKDKYGQKALQHQHEIELLTRDIAERFXXXXXEARIPEVSARXXXXXIMSXXXXXGKKMSKS
>node1100
XXXXXKRVFSLGIQPTGDKLHLGNYLAIKNWVELQDEYKFKGYNKDCFFFIADHAXXXXXDPKELRENAATRDMAAIYLAXXXXXTMYPVLMAADIYXXXXXDIVPVGEKDKYGQKALQHQHEIELLTRDIAERFXXXXXEARIPEVGARXXXXXIMSXXXXXPKKMSKS
>node1101
XXXXXKTVFSLGIQPTGDKLTLGNYLAIKNFVELQDEYKFKGYNKDCFFFVADHAXXXXXDPKELRENAATRDMVAIYLAXXXXXTMYPVLMAADIYXXXXXDLVPVGVKDKYGQKALQHQHEIELLTRDLAERFXXXXXEARIPEVGARXXXXXIMSXXXXXPKKMSKS
>node1102
XXXXXKRVFSLGIQPTGDNLHLGNYLAIRNWVELQDEYKFKGYNKDCIFCIVDHAXXXXXDPKELRENAATRDMAAIYLAXXXXXTMYPVLMAADIYXXXXXDIVPVGEKDKYGQKALQHQHEIELLTRDIAERFXXXXXEARIPEVGARXXXXXIMSXXXXXPKKMSKS
>node1103
XXXXXKRVFSLGIQPTGDNLHLGNYLAIRNWVELQDEYKFKGYNKDCIFCIVDHAXXXXXDPKELRQNAATRDMAAIYLAXXXXXTMYPVLMAADIYXXXXXDIVPVGEKDKYGQKALQHQHEIELLTRDIAERFXXXXXEARIPEVGARXXXXXIMSXXXXXPKKMSKS
>node1104
XXXXXKRVFSLGIQPTGDNLHLGNYLAIQNYVELQDEYKFKGYNKDCIYCIVDHAXXXXXDPKELRQNAATYDMAAIYLAXXXXXTMYPVLMAADIYXXXXXDIVPVGEKDKYGQKALQHQHEIELLTRDIAERFXXXXXEARIPEVGARXXXXXIMSXXXXXPKKMSKS
>node1105
XXXXXSRVFSLGIQPTGDRPHLGNYLAIQNYVGLQEEYKFKGYNKDCIYCIVDHAXXXXXDPQELRQNAATFDMAVAYLAXXXXXSMYPVLMAADIYXXXXXDIVPVGEKDKYGQTLLQHQHLIELLTREIARKFXXXXXEARIPGVGCVXXXXXLMTXXXXXGKKMSKS
>node1106
XXXXXKRVFSLGIQPSGDNLHLGNYLAIRNWVELQDEYKFKGYNKDCIFCIVDHAXXXXXDPKELRQNAATRDMAAIYLAXXXXXTMYPVLMAADIYXXXXXDIVPVGEKDKYGQKALQHQHEIELLTRDIAERFXXXXXEARIPEVGARXXXXXIMSXXXXXPKKMSKS
>node1107
XXXXXQRVFSLGVQPSGDNLHLGNYLAIRNWVELQDEYKFKGYNKDCIFCIVDHAXXXXXDPKALRQAAATRDMAAIYLAXXXXXTMYPVLMAADIYXXXXXNHVPVGEKDKYGQKALQHQHLLELLTRDIAERFXXXXXEARIAEAGARXXXXXVMSXXXXXPKKMSKS
>node1108
XXXXXKRVFSLGIQPSGDNLTLGNYLAIRQWVELQHEYKFKGYNKDCIFCIVDHAXXXXXDPKELRQNAATRQMAALYLAXXXXXTMYPVLMAADIYXXXXXDIVPVGEKDKYGQKALQHQHLIELLTRDLAERFXXXXXEARIPEVGARXXXXXIMSXXXXXPKKMSKS
>node1109
XXXXXKRVLSLGIRPTGDNLHLGNYLAIKNWVELQDEYKFKGYNPDCFFFIADHWXXXXXQPREIRENAAVREMLADYLAXXXXXTVYPVLMAADIYXXXXXDIVPVGEKDKYGQEALQHPHELELLTREIARRFXXXXXVEIFPEPQAKXXXXXIMSXXXXXGRKMSKS
>node1110
XXXXXETVVSLGIRPTGDNLHLGNYLAIKNWVELQDEYKFKGYNPDCFFFIADHWXXXXXHPREIRENAAVREVLADYLAXXXXXTKYPVLMAADIYXXXXXDIVPVGKKDKYGQEALQHPHLLELLTREIARRFXXXXXVEFFPEPQAKXXXXXVMSXXXXXGRKMSKS
>node1111
XXXXXETVVSLGIRPTGDNLHLGNYFAVKNFLQMQDEYKFKGYNPNCFFFIADHWXXXXXHPRNIQADAAVREVLAEYLAXXXXXTKYPVLMAADIYXXXXXVKVPVGKKDKYGQELLQHQNLLEMLARKFARRFXXXXXVEFFPEPEAKXXXXXVMKXXXXXGGKMGKS
>node1112
XXXXXFAVVTVGFMPSGDRMHLGHKMVMDQIIYLQQEYRFKGYNVNSAFIILSLLXXXXXNPHSIRQNAAFSELSAIYASXXXXXIVYPAIQAADIYXXXXXDIVPVGPKDQYGQDALQYPHEIRLLTRDIAARFXXXXXEARIPKEGARXXXXXIMGXXXXXGGKMSSS
>node1113
XXXXXFAVVTVGMMPSGDRMHLGHKMIVDQIIPLQQEYKFKGYNVNAAFIILGLLXXXXXNPHVIRQNAAFSELRAIYGSXXXXXMVYPAIIAADIYXXXXXDIVPVGPKDQYGQDALQYPHEIRLLTRDIAARFXXXXXEARIPKEGARXXXXXIMGXXXXXGGKMSSS
>node1114
XXXXXMRVLSVGTFFSGDPLHRGHLKVIKTVKELAGFRKLLGYLDDLVIVIVSELXXXXXEPHTAEQRPVLMLTKAIAENXXXXXALWVEHIVQKLLXXXXXDAVVVGQKDYQLAQFLRLPFLRKLLLQDFTVLDXXXXXEVIVIPRGGRXXXXXVVGXXXXXGNSMTRK
>node1115
XXXXXMRVLFPGTFFSGDPLHRGHLKVIKTVKELAGFRKLLGYLDDLVIIIVSELXXXXXEPETAEQRPVHMLAKAIAENXXXXXALLVEYIVQKLLXXXXXDAVVIGQKDYQLALFLRLPFLRQLLLQDFTILDXXXXXEVIVIPRGGRXXXXXVAEXXXXXGNFMSRK
>node1116
XXXXXMQVLFPGTFFSGDPLHHGHLKVIETVKKLVGFRKLLGYLDEVVIIIVSELXXXXXEPESAEQRPVHMLAKAIADNXXXXXALLVEYIAQTLLXXXXXDAVVIGQKDYQYALELQLPFLPQLLLQYFTILDXXXXXEVIVVRRGGKXXXXXVPRXXXXXGNFMSRK
>node1117
XXXXXMRVLSVGTFFSGDPLHRGHLKVIKTVKELAGFRKLLGYLDDLVIVIVSELXXXXXEPHTAEQRPVLMLTKAIAENXXXXXALWVEHIVQKLLXXXXXDAVVVGQKDYHLAQFLRLPFLRKLLLQDFTVLDXXXXXEVIVIPRGGRXXXXXVVGXXXXXGNSMTRK
>node1118
XXXXXMRVLLVGTFFSGDPLHRGHLKVIKTVKELAGFRKLLGYLDDLIIVIVSELXXXXXEPETAEQRPVLMLTKALAENXXXXXALWVEHIKQKILXXXXXDAVVVGQKDYPLVQFLRLPFLSELLLQDFTVLDXXXXXEVVVIPRGGRXXXXXVVYXXXXXGNSMTRK
>node1119
XXXXXKKVITYGTFLAGDPLHRGHIKLLERAKQLGVFRKLLGYLDYLVVVISTELXXXXXELESYEHRPKLILETIRAENXXXXXANWVEQLKQDIIXXXXXDVIVMGDKDNYLWEFLGKPFLSDFLLYKLNVLDXXXXXEVVYLPRGGKXXXXXIEYXXXXXGISTTKE
>node1120
XXXXXFAVMSLGFMPSGDRVHLGHKMVMDQIIWHQQQGKFKGYNVGSAFVILSLLXXXXXEPHSIRQNAAFSELSAIYVTXXXXXIVYPAIQAADIYXXXXXDVVPVGPKDQYGQDALQYPHEIRLLTRDLAARMXXXXXEARIPKEGAKXXXXXITGXXXXXGGKMSSS
>node1121
XXXXXFAVMSLGFMPSGDRPHFGHKMVMDEIIWHQQQGKFKGYNVGSAFVILSLLXXXXXEPHSIRQNAAFSELSAIYVTXXXXXLVYPAIQAADIYXXXXXDVVPVGPKDKYGQDALQYPHEIRLLTRDLAARMXXXXXEARIPKEGAKXXXXXITGXXXXXGGKMSSS
>node1122
XXXXXFAVMSLGFMPTGDRPHFGHKMVMDEIIWHQQQGKFKGYNLGSAFVILSLLXXXXXEPHSIRQNAAFSELSAIYVTXXXXXLVYPQLQAADIYXXXXXDVIPVGPKDKYGQDALQYPHEIRLLTRDLAARMXXXXXERRIPKVGAKXXXXXIMGXXXXXGGKMSSS
>node1123
XXXXXFAALSLGFMPTGDDPHIGHKLVFDEIIWHQQQGKFKGYNLNSAFVILSLLXXXXXEAHSIRQNAAFSELEAIYVTXXXXXLVYPQLQAADIYXXXXXDVIPVGPKDKYGQDALQYPHEVRLLTRDLAARFXXXXXERRLPKVGAKXXXXXIMGXXXXXGGKMSSS
>node563_1
XXXXXFAIVTWGFNPSGGAMHLGHMITFDFTIYLQQEFWWWGYNLNVFIPISDLDXXXXXTLENIRKYGARNNLRDIKAVXXXXXFLYPAIQAANIYXXXXXDLVPIGVWDWWWQDWWPYPHWIRVWCRDIAERFXXXXXAALHSKWGRFXXXXXLPGXXXXXGGKMSSS
>node564_1
XXXXXFAIVTWGFNPSGGAMHLGHMITFDFTIYLQQEFWWWGYNLNVFIPISDLDXXXXXTLENIRKYGARNNLRDIKAVXXXXXFLYPAIQAANIYXXXXXDLVPIGVWDWWWQDWWPYPHWIRVWCRDIAERFXXXXXAALHSKWGRFXXXXXLPGXXXXXGGKMSSS
>node565_1
XXXXXFAIVTWGFNPSGGAMHLGHMITFDFTIYLQQEFWWWGYNLNVFIPISDLDXXXXXTLENIRKYGARNNLRDIKAVXXXXXFLYPAIQAANIYXXXXXDLVPIGVWDWWWQDWWPYPHWIRVWCRDIAERFXXXXXAALHSKWGRFXXXXXLPGXXXXXGGKMSSS
>node566_1
XXXXXFVVVTWGPNPSGWPLHIGHARTYIFADFLARTLRWWGYDVKFVMSIDDLDXXXXXYREHAEKYGVENFLEDIKKLXXXXXSLYHVDSAAYHYXXXXXDLHIGGKWDWWWHIWWLFGHWLENWSRAIAEAFXXXXXVFLHYWWGEFXXXXXLRGXXXXXGGKMSKS
>node569_1
XXXXXFYIVTPFPYPSGWPLHIGHARNYTIADVIARYKRMQGYDVLFPMGWDAHGXXXXXPREFTEKNLVENFREQLKKLXXXXXDTWWVDSAWYYLXXXXXDLHIGGKWDWWWIIWWRFWHWLIYWSIFMTMALXXXXXSILTHWWWGLXXXXXVRKXXXXXGQKMSKS
>node570_1
XXXXXFYIVTPPPYPSGWSLHIGHALNYTIQDVIARYKRMQGYDVLFPPGWDCHGXXXXXCREFTEKNLVENMREQLKRLXXXXXDTWWVDSAWYYLXXXXXDLHIEGHWDWWWIIWWRFWWWLFYWSILMSLALXXXXXSILIHWWWGLXXXXXVRKXXXXXGQKMSKS
>node571_1
XXXXXYIIDTPPPYPSGWSLHIGHALNFTIQDFIARYKRMKGYDVLFPPGWDCHGXXXXXCREFTEKNLVENMREQMKRLXXXXXDTVLVEKQWYYVXXXXXDLRPQGHWDWWWIIWWRFWWWLFYWTILRSLALXXXXXTILINWWWGMXXXXXGRKXXXXXGQKMSKS
>node572_1
XXXXXYIIDTPPPYPSGWSLHIGHALNFSYIDFIARYKRMKGYDVLFPQGWDCHGXXXXXCREFTAKNLIENMREQMKRLXXXXXDTVLVEKQWYFVXXXXXDLRPQGHWDWWWIIWWRTWWWAFYWTILRSLALXXXXXTILINWWWGMXXXXXGRKXXXXXGRKMSKS
>node573_1
XXXXXYIIDTPPPYPTGWSLHIGHALNWSYIDFIARYKRMKGYDVLFPQGWDCHGXXXXXCMEFTAKNLIEKMREQMRRLXXXXXDTVLVEKQWYFVXXXXXHLRPQGHWDWWWIIWWRTWWWAFYWTILRSLALXXXXXTILINWWWGMXXXXXGRKXXXXXGRKMSKS
>node574_1
XXXXXYIIDTPPPYPTGWSFHIGNALNWCYIDFIARYKRMKGYDVMFPQGWDCHGXXXXXCMEFTAKNLIEKMRETMRRLXXXXXDTVLAEKQWYFVXXXXXHLRPQGHWDWWWIIWWRTWWWAFYWTILRSLALXXXXXTILINWWWGMXXXXXGRKXXXXXGRKMSKS
>node575_1
XXXXXYAIDTPPPTVSGWSLHMGHLYGFTLQDFVARYQRMADDDVLFPFGYDDNGXXXXXCREVCEEYLEAEFTEKMQSLXXXXXDETLVSKQWYYVXXXXXDLRPQGHWDWWWIIWWSFWWWLFHWTIVKCYEHXXXXXAVMINWWWGMXXXXXREKXXXXXREKMSKS
>node576_1
XXXXXFYIVTPPPYPSGWSLHIGHALNNTIQDVIARYKRMQGYDVLFQPGWDCHGXXXXXCREFTEKNLVENMREQLKRLXXXXXDTWWFDSALYYPXXXXXDLHIEGHWDWWWIIWWRFWWWLFYWSILMSLALXXXXXSILIHWWWGLXXXXXVREXXXXXGQKMSKS
>node577_1
XXXXXFCMVIPPPNVTGWSLHIGHALNNTIQDIMARYKRMQGYDVLWQPGFDHAGXXXXXVWEWTEKSLGDNIKQQLKRLXXXXXDTWWFSSALYWPXXXXXDLLITGFWDWWWIIWWFFWWWVARWMIMMSLMLXXXXXDVYIHWWWALXXXXXVRDXXXXXGQKMSKS
>node578_1
XXXXXFCMVIPPPNVTGWSLHMGHALNNTLQDILARYKRMQGYDVLWQPGTDHAGXXXXXVWEWKEESLGGTITQQLKRLXXXXXDTWWFSSALYWPXXXXXDVLITGFWDWWWIIWWFFWWWVARWMMMMGLHFXXXXXDVYIHWWWALXXXXXVRDXXXXXGQKMSKS
>node579_1
XXXXXFCIVIPPPNVTGWSLHMGHALNNTLQDILIRYKRMQGYDTLWQPGTDHAGXXXXXVWEWKEESLGGTITQQLKRLXXXXXDTWWFSSALYWPXXXXXDVLITGFWDWWWIIWWFFWWWVARWMMMMGLHFXXXXXDVYLHWWWALXXXXXVRDXXXXXGQKMSKS
>node580_1
XXXXXFCIMIPPPNVTGWSLHMGHALNNTLQDILIRYKRMQGYDTLWQPGTDHAGXXXXXVWEWKEESLGGTITQQLKRLXXXXXDTWWFSSALYWPXXXXXDVLITGFWDWWWIIWWFFWWWVARWMMMMGLHFXXXXXDVYLHWWWALXXXXXVRDXXXXXGQKMSKS
>node581_1
XXXXXFCIMIPPPNVTGWSLHMGHAFNNTLQDILIRYHRMQGYDTLWQPGTDHAGXXXXXVWEWKEESLGGTITQQLKRLXXXXXDTWWFSSALYWPXXXXXDVLITGFWDWWWIIWWFFWWWVARWMMMMGLHFXXXXXTVYVHWWWALXXXXXVRDXXXXXGQKMSKS
>node582_1
XXXXXFCIMIPPPNVTGWSLHMGHAFNNTLQDILIRWHRMRGFDTLWQPGTDHAGXXXXXVWEWKEQSLGGTIINQLKRLXXXXXDTWWFSSGLYWPXXXXXDVLITGFWDWWWIIWWFFWWWVARWMMMMGLAVXXXXXTVYVHWWWALXXXXXVRDXXXXXGRKMSKS
>node583_1
XXXXXFCIMIPPPNVTGWSLHMGHAFNNTLMDILIRYHRMQGHDTLWQPGTDHAGXXXXXVWEWKEESLGGTITRQLRRLXXXXXDTWWFSSALYWPXXXXXDVLVTGFWDWWWIIWWFFWWWVARWMVMMGLHFXXXXXTVYVHWWWGLXXXXXVRDXXXXXGQKMSKS
>node584_1
XXXXXFCIMIPPPNVTGWSLHMGHAFNNTLMDTLTRYHRMQGHDTLWQPGTDHAGXXXXXVWEWKEESLGGTITRQMRRLXXXXXDTWWFSSALYWPXXXXXDVLVTGFWDWWWIIWWFFWWWVARWMVMMGMHFXXXXXTVYVHWWWGLXXXXXVRDXXXXXGQKMSKS
>node585_1
XXXXXYCIMIPPPNVTGWSLHMGHAFQHTLMDALTRYHRMQGHDTLWQPGTDHAGXXXXXVWEWKEESLGGTITRQMRRLXXXXXDTWWFSSGLYWPXXXXXDVLVTGFWDWWWIIWWFFWWWVARWMVMMGMHFXXXXXEVYVHWWWGLXXXXXVRDXXXXXGQKMSKS
>node586_1
XXXXXFSIMLPPPNVTGWSLHMGHGFNNTLMDTLTRYHRMQGHNTLWQPGTDHAGXXXXXVWEWKEESLGGTITRQMRRLXXXXXDTWWFSSALYWPXXXXXDVLVTGFWDWWWIIWWFFWWWVARWMVMMTMHFXXXXXTVYVHWWWGLXXXXXVRDXXXXXGQKMSKS
>node587_1
XXXXXFCIVIPPPNVTGWSLHMGHALNNTLQDILIRYKRMQGYDTLWMPGTDHAGXXXXXVWEWKEEYLGGTILQQLKRLXXXXXDTWWFSSALYWPXXXXXDVLVTGYWDWWWIIWWFFWWWVARWMMMMGLHFXXXXXDVYLHWWWGLXXXXXVRDXXXXXGQKMSKS
>node588_1
XXXXXFVIVMPPPNVTGWSLHMGHALNNTLQDILIRYKRMQGFEALWMPGTDHAGXXXXXVWEWKEEYLGGTILQQLKRLXXXXXDTWWFSSALYWPXXXXXDVLVTGYWDWWWIIWWFFWWWVARWMMMAGLHFXXXXXDVYLHWWWGLXXXXXVRDXXXXXGRKMSKS
>node589_1
XXXXXFVIVMPPPNVTGWRLHMGHALNNTLQDILIRYKRMQGFEALWIPGTDHAGXXXXXVWEWKEEYLGGTILQQLKRLXXXXXDTWWFSSWLYWPXXXXXDVLVTGYWDWWWIIWWFFWWWVARWMVMAGLHFXXXXXDVYLHWWWGLXXXXXVRDXXXXXGRKMSKS
>node590_1
XXXXXFVIVMPPPNVTGWRLHMGHALNNTLQDILIRYKRMQGFEALWIPGTDHAGXXXXXVWEWKEEYLGGIILQQLKRLXXXXXDTWWFSSWLYWPXXXXXDVLVTGYWDWWWIIWWFFWWWVARWMVMAGLHFXXXXXDVYLTWWWGLXXXXXVRDXXXXXGRKMSKS
>node591_1
XXXXXFTIVMPPPNVTGWVLHMGHALNNTLQDILIRYKRMQGFEALWIPGTDHAGXXXXXVWEWKDKYLGGIILQQLKKLXXXXXDTWWFSSWLYWPXXXXXDVLVTAYWDWWWIIWWFFWWWVARWMVMAGLEFXXXXXDVYLTWWWGLXXXXXVRDXXXXXGRKMSKS
>node592_1
XXXXXYTIVMPPPNVTGWVLHMGHMLNNTLQDILIRWQRMQGFEALWIPGTDHAGXXXXXAWEWKDKYLGGIILEQLKKLXXXXXDTWWFSSWLYWPXXXXXDVLVTAPWDWWWIIWWFFWWWVARWMVMAGLEFXXXXXDVYLTWWWGIXXXXXVRDXXXXXGRKMSKS
>node593_1
XXXXXYTIVMPPPNVTGWVLHMGHMLNYTLQDILIRWQRMKGFEACWIPGTDHAGXXXXXAWEWKDKYLGGIILEQLKTLXXXXXDTWWFSSWLYWPXXXXXDVLVTAPWDWWWIIWWFFWWWVARWMVMAGLEFXXXXXDVYFTWWWGIXXXXXVRDXXXXXGRKMSKS
>node594_1
XXXXXFVIVMPPPNVTGWSLHMGHALDNTLQDALIRYKRMQGFEALWLPGTDHAGXXXXXVWEWKEEYLGGTILQQLKRLXXXXXDTWWFSSALYWPXXXXXDVLVTGYWDWWWIIWWFFWWWVARWMMMSGLHFXXXXXDVFLHWWWGLXXXXXVRDXXXXXGRKMSKS
>node595_1
XXXXXFSIVLPPPNVTGWQLHMGHALDNTLQDAIIRYKRMQGFEVLWLPGMDHAGXXXXXVWEWKEEYLGGTILQQLKRLXXXXXDTWWFSSALYWPXXXXXDVLVTGYWDWWWIIWWFFWWWVARWMMMSGTHFXXXXXDVFLHWWWGLXXXXXVRDXXXXXGRKMSKS
>node596_1
XXXXXFCIVIPPPNVTGWSLHMGHALNNTLQDILIRWKRMQGYNTLWMPGTDHAGXXXXXVWEWKDEYLGGTILQQLKSLXXXXXDTWWFSSALYWPXXXXXDVLVTGHWDWWWIIWWFFWWWVARWMMMMGLHFXXXXXDVYLHWWWGMXXXXXVRDXXXXXGQKMSKS
>node597_1
XXXXXFCIVLPPPNVTGWSLHMGHALTATLEDILIRWKRMQGYNTLWMPGIDHAGXXXXXVWQWKDEYLGGRILQQLKFLXXXXXDTWWFSSALYWPXXXXXDVLETGHWDWWWIIWWFFWWWVARWMMMMGLHFXXXXXTVYLHWWWGMXXXXXVRDXXXXXGEKMSKT
>node598_1
XXXXXYCIVIPPPNVTGWALHMGHALNNTLQDILIRWKRMQGYNTLWMPGTDHAGXXXXXVWDWKDEYLGGTILQQLKSLXXXXXDTWWFSSALYWPXXXXXDVLVTGHWDWWWIIWWFFWWWVARWMVMMGLYFXXXXXDVFLHWWWGMXXXXXVRDXXXXXGQKMSKS
>node599_1
XXXXXYCIVIPPPNVTGWALHMGHALNNTLQDVLIRWRRMQGYNTLWMPGTDHAGXXXXXVWDWKDEYLGATILEQLKSMXXXXXDTWWFSSALYWPXXXXXDVLVTSRWDWWWIIWWTLWWWVARWMVMMGLYFXXXXXDVFIHWWWGMXXXXXVQDXXXXXGQKMSKS
>node600_1
XXXXXYCIVIPPPNVTAWALHLGHALNNTLQDVLIRFRRMQGYNTLWMPGTDHAGXXXXXVQDWKDEYLEATILEQLKSMXXXXXDTWWFSSALYWPXXXXXDVLVTARWEWWWIIWWTLWWWVSRWMVMMGLYFXXXXXDVFIHWWWAMXXXXXVQDXXXXXGQKMSKS
>node601_1
XXXXXYTIVIPPPNVTGWALHMGHALNNTLQDVLIRWRRMQGYNTLWMPGTDHAGXXXXXIWDWKDEYLGATILEQLKGMXXXXXDTWWFSSALYWPXXXXXDVLVTSRWDWWWIIWWTLWWWVARWMVMMGLYNXXXXXDVFIHWWWGKXXXXXVLDXXXXXGQTMSKS
>node602_1
XXXXXYTIVIPPPNVTGWALHMGHALNNTLQDVLIRWRRMQGYNTLWMPGTDHAGXXXXXIWDWKDEYLGATILEQLKGMXXXXXDTWWFSSALYWPXXXXXDVLVTSRWDWWWIIWWTLWWWVARWMVMTGLYNXXXXXHVFIHWWWPKXXXXXVLDXXXXXGQTMSKS
>node603_1
XXXXXFYLLDGPPYANGWSIHIGHALNKIIKDVINRYKTMQGYKVPYQPGWDCHGXXXXXCREFALKHLVETMREQFKRLXXXXXDVWWFDSGVYSPXXXXXDLYIEGHWDWWWQTWWRGWWWFYSWSLLTSVATXXXXXSVLMHWWWGFXXXXXVIEXXXXXGRKMSKS
>node604_1
XXXXXFILHDGPPYANGWSIHIGHALNKILKDIINRYKTMQGYKVPYVPGWDCHGXXXXXCREFALKQLVDTQRQDFKRLXXXXXDVWWFDSGVYSHXXXXXDMYLEGSWDWWWQHWWRGWWWFQSWSLLTSVATXXXXXSVLTHWWWGFXXXXXVIEXXXXXGRKMSKS
>node605_1
XXXXXFILHDGPPYANGWSIHIGHALNKILKDIINRYKTMQGYKVPYVPGWDCHGXXXXXCREFALKQLVDTQRQDFKRLXXXXXDVWWFDSGSYSHXXXXXDMYLEGSWDWWWQHWWRGWWWFQSWSLLTSVATXXXXXSVLTHWWWGFXXXXXVIEXXXXXGRKMSKS
>node606_1
XXXXXFILHDGPPYANGWSLHIGHALNKILKDIINRYKILQGHKVPYVPGWDCHGXXXXXAREFALKTLVDTQRQSFKRLXXXXXDVWWFDSGSYSWXXXXXDMYLEGSWDWWWQHWWRGWWWFQSWSLLTSVATXXXXXSVLTHWWWGFXXXXXVIEXXXXXGRKMSKS
>node607_1
XXXXXFILHDGPPYANGWSLHIGHALNKILKDIINRYQILQGRKVRYVPGWDCHGXXXXXAREFALRTLVDTQRQSFKRYXXXXXDVWWFDSGSYSWXXXXXDIYLEGSWDWWWQHWWRGWWWFQSWSLLTSVATXXXXXSVLTHWWWGFXXXXXVIEXXXXXGRKMSKS
>node608_1
XXXXXFILHDGPPYANGWNIHIGHALNKILKDIIVRYKTMQGYDAPYVPGWDCHGXXXXXCREYALKQLVDTQRKDFKRLXXXXXDVWWFDSGSYSHXXXXXDMYLEGSWDWWWQHWWRGWWWFQSWSLLTSVATXXXXXSVLTHWWWGFXXXXXVIDXXXXXGRKMSKS
>node609_1
XXXXXFILHDGPPYANGWNIHIGHALNKILKDIIVRYKTMQGYYAPYVPGWDTHGXXXXXCREYALEQLVDTQKKDFKRLXXXXXDVWWFDSGSYSHXXXXXDMYLEGSWDWWWQHWWRGWWWFNSWSLLTSVATXXXXXSVLTHWWWGFXXXXXVIDXXXXXGRKMSKS
>node610_1
XXXXXFILHDGPPYANGWNIHIGHALNKILKDIIVRYKTMQGFYAPYVPGWDTHGXXXXXCREYALEQLVDQQKKDFKRLXXXXXDVWWFDSGSYSHXXXXXDMYLEGSWDWWWQYWWRGWWWFNSWSLITSVATXXXXXSVLSHWWWGFXXXXXVIDXXXXXGRKMSKS
>node611_1
XXXXXFILHDGPPYANGWSIHIGHALNKILKDIIVRYKSMQGFYAPYVPGWDTHGXXXXXCREYALEQLVDQQKKDFKRLXXXXXDVWWFDSGSYSHXXXXXDLYLEGSWDWWWQYWWRGWWWFNSWSLITSVATXXXXXQVVSHWWWGFXXXXXIINXXXXXGHKMSKS
>node612_1
XXXXXFILHDGPPYANGWSIHIGHALNKILKDIIIRYKSMQGFYAPYVPGWDTHGXXXXXCREYALEQLVDQQKKQFKRLXXXXXDVWWFDSGSYSSXXXXXDLYLEGSWDWWWQYWWRGWWWFNSWSLINSVAYXXXXXQVVSHWWWGFXXXXXIINXXXXXGHKMSKS
>node613_1
XXXXXFILHDGPPYANGWNIHIGHALNKILKDIIVRYKTMQGYDAPYVPGWDCHGXXXXXCREYAQKQLVDTQRKDFKRLXXXXXDVWWFDSGSYSHXXXXXDLYLEGSWDWWWQHWWRGWWWFQSWSLLTSVATXXXXXSVLTHWWWGFXXXXXVIDXXXXXGRKMSKS
>node614_1
XXXXXFILHDGPPYANGWNIHIGHALNKILKDIVVRYRTMQGYDAPYVPGWDCHGXXXXXCREYAQKWLVDIQRKEFKRLXXXXXDVWWFDSGSYSHXXXXXDLYLEGSWDWWWQHWWRGWWWFQSWSLLTSVATXXXXXSVLTHWWWGFXXXXXVIQXXXXXGRKMSKS
>node615_1
XXXXXYILHDGPPYANGWDIHIGHALNKILKDIVVRYRTMQGYDAPYVPGWDCHGXXXXXCREYAQKWLVDIQRKEFKRLXXXXXDVWWFDSGSYSHXXXXXDLYLEGSWDWWWQHWWRGWWWFQSWSLLTAVAAXXXXXSVLTHWWWGFXXXXXVIQXXXXXGRKMSKS
>node616_1
XXXXXYILHDGPPYANGWDIHMGHLLNKVLKDIVVRYRTMQGYDSPYVPGWDCHGXXXXXCREYAQKWLVNIQRKQFKRLXXXXXDVWWFESGSYSHXXXXXDLYLEGSWDWWWQHWWRGWWWFQSWSLLTAVAAXXXXXSVLTHWWWGFXXXXXVTQXXXXXGRKMSKS
>node617_1
XXXXXYILHDGPPYANGWDIHMGHLLNKVLKDIVVRYRTMQGFDSPYVPGWDCHGXXXXXCREYASKYLVKIQRKQFKRLXXXXXDVWWFESGSYSWXXXXXDLYLEGSWDWWWQHWWRGWWWFQSWSLLPALAAXXXXXSVLTHWWWGFXXXXXVTQXXXXXGRKMSKS
>node618_1
XXXXXYILHDGPPYANGWDIHIGHALNKILKDIIVRYRTMQGYDAPYVPGWDCHGXXXXXCREYAQKYLVDIQRKEFKRLXXXXXDVWWFDSGSYSHXXXXXDVYLEGSWDWWWQYWWRGWWWFQSWSLLTAVAAXXXXXEVVTHWWWGWXXXXXVIQXXXXXGRAMHKS
>node619_1
XXXXXYILHDGPPYANGWDIHIGTALNKILKDIIVRYRTMQGYDAPYVPGWDCHGXXXXXCREYAQKYLVDIQRKEFKRLXXXXXDVWWFDSGSYSSXXXXXDVYLEGGWDWWWQYWWRGWWWFQSWSLLTAVAAXXXXXEVVTHWWWGWXXXXXVIQXXXXXGRAMHKS
>node620_1
XXXXXFILHDGPPYANGWNIHIGHALNKILKDIVVRYRTMQGYDAPYVPGWDCHGXXXXXCREYAQKWLVDIQREEFKRLXXXXXDVWWFDSGSYSHXXXXXDLYLEGSWDWWWQHWWRGWWWFQSWSLLTSVGTXXXXXSVLTHWWWGFXXXXXVIQXXXXXGRKMSKS
>node621_1
XXXXXFILHDGPPYANGWNIHIGHALNKILKDIVVKYRNMAGNRCEYVPGWDCHGXXXXXCREYAQKWLVDIQRAEFKRLXXXXXDVWWFDSGSYSFXXXXXDLYLEGSWDWWWQHWWRGWWWFQSWSLLTSVGTXXXXXACLTHWWWGFXXXXXVIQXXXXXGRKMSKS
>node622_1
XXXXXFILHDGPPYANGWNIHIGHALNKILKDIVVRSRTMQGYDAPYVPGWDCHGXXXXXCREYAQKWLVDIQREEFKRLXXXXXDVWWFDSGSYSHXXXXXDLYLEGSWDWWWQHWWRGWWWFQSWSLLESVGTXXXXXSVLTHWWWGFXXXXXVIQXXXXXGRKMSKS
>node623_1
XXXXXFILHDGPPYANGWNIHIGHALNKILKDIVVRSRTMMGYDAPYVPGWDCHGXXXXXCREYAQHWLVDIQREEFKRLXXXXXDVWWFDSGSYTHXXXXXDLYLEGSWDWWWQHWWRGWWWFQSWSLLESVGTXXXXXGVLTHWWWGFXXXXXVIQXXXXXGRKMSKS
>node624_1
XXXXXFILHDGPPYANGWNIHIGHALNKILKDIVVRSQTMMGYDAPYVPGWDCHGXXXXXCREYAQHWLVDIQREEFKRLXXXXXDVWWFDSGSYTHXXXXXDLYLEGSWDWWWQHWWRGWWWFQSWSLLESCGTXXXXXGVLTHWWWGFXXXXXVIQXXXXXGRKMSKS
>node625_1
XXXXXFVLHDGPPYANGWNIHIGHALNKILKDIVVRSQQMMGYDAPYVPGWDCHGXXXXXCREYAQHWLVDIQREEFKRLXXXXXDVWWFDSGSYTHXXXXXDLYLEGSWDWWWQHWWRGWWWFHSWSLLESCGTXXXXXGVLTHWWWGFXXXXXVIQXXXXXGRKMSKS
>node626_1
XXXXXFVLHDGPPYANGWNIHIGHALNKILKDVVTRSQQMLGYDSNYVPGWDCHGXXXXXCREYAQHWLVDVQREEFKRLXXXXXDVWWFDSGSYTHXXXXXDMYLEGSWDWWWQHWWRGWWWFHSWSLLESCGTXXXXXVVLTHWWWGFXXXXXVIQXXXXXGRKMSKS
>node627_1
XXXXXFVLHDGPPYANGWNIHIGHALNKILKDVVTRSQQMLGYDSNYVPGWDCHGXXXXXCRAYAQHWLLNVQREEFKRLXXXXXDVWWFDSGSYTHXXXXXGMYLEGSWDWWWQHWWRGWWWFHSWSLLESCGTXXXXXVVLTHWWWGFXXXXXVIKXXXXXGRKMSKS
>node628_1
XXXXXFILHDGPPYANGWNIHIGHALNKILKDIVVKSRLMQGYDVPYVPGWDCHGXXXXXCREYAEKWLVNIQKEEFIRLXXXXXDVWWFDSGSYSHXXXXXDLYLEGSWDWWWQHWWRGWWWFQAWSLLESVGTXXXXXSVLTHWWWGFXXXXXVIKXXXXXGHKMSKS
>node629_1
XXXXXFILHDGPPYANGWNIHIGHALNKILKDIIVKVRLMQGYDVPYTPGWDCHGXXXXXCREYAEKFLVNIQKEEFLRLXXXXXDVWWFDSGSYSHXXXXXDLYLEGSWDWWWQHWWRGWWWFQAWSLLESVATXXXXXSVLTHWWWGFXXXXXVIKXXXXXGHKMSKS
>node630_1
XXXXXFVLHDGPPYANGWNIHIGHAVNKILKDIIVRSKTLSGYDAPYVPGWDCHGXXXXXCREYAKKQLIDTQRKDFKRLXXXXXDVWWFDSGSYTHXXXXXDLYLEGSWDWWWQHWWRGWWWFQSWSLLTSVATXXXXXQVLTHWWWGFXXXXXVIDXXXXXGRKMSKS
>node631_1
XXXXXFVLHDGPPYANGWNIHIGHAVNKILKDMIVRSKTLSGYDAPYVPGWDCHGXXXXXCREYAKKQLIDTQRADFKRLXXXXXDVWWFDSGSYTHXXXXXDLYLEGSWDWWWQHWWRGWWWFQSWSLLTSVAIXXXXXQVLTHWWWGFXXXXXVIDXXXXXGRKMSKS
>node632_1
XXXXXFVLHDGPPYANGWNIHIGHAVNKILKDIIVRSKTLSGYDAPYVPGWDCHGXXXXXCREYAKKQLIETQKKDFKRLXXXXXDVWWFDSGSYTHXXXXXDLYLEGSWDWWWQHWWRGWWWFQSWSLLTGVATXXXXXQVLTHWWWGFXXXXXVIDXXXXXGRKMSKS
>node633_1
XXXXXFVLHDGPPYANGWDIHIGHAVNKILKDIIVKSKILSGYDAPYVPGWDCHGXXXXXCREYAKKQLIERQKKDFKRLXXXXXDVWWFDSGSYTHXXXXXDLYLEGSWDWWWQHWWRGWWWFQSWSLLTGCATXXXXXQVLTHWWWGFXXXXXVIDXXXXXGRKMSKS
>node634_1
XXXXXFVLHDGPPYANGWDIHIGHAVNKILKDIIVKSKLLSGYDAQYIPGWDCHGXXXXXSREYATQQLIERQKTDFKRLXXXXXDVWWFDSGSYTHXXXXXDLYLEGSWDWWWQHWWRGWWWFHSWSLLTGCAMXXXXXSVLTHWWWGFXXXXXISNXXXXXGRKMSKS
>node635_1
XXXXXFYFLDGPPYANGWSIHIGHAWNKIIKDVVNRYKTMRGYRVRRQPGWDCHGXXXXXCKEFALKHLVETMTEQFKRLXXXXXDVWWFDSGVYAPXXXXXDFITEGHWDWWWQTWWRGWWWFYSWQLGTSVVTXXXXXSVLMHWWWGFXXXXXVIEXXXXXGRKMSKS
>node636_1
XXXXXFYFLDGPPYASGWSIHLGTAWNKIIKDAVNRYKSMRGYRVRRQPGWDCHGXXXXXCKEFALKHLVETMTEQFKRLXXXXXDVWWFDSGVYAAXXXXXDFITEGHWDWWWQTWWRGWWWFYSWQLGTGVVTXXXXXSVLMHWWWGFXXXXXVIEXXXXXGRKMSKS
>node637_1
XXXXXFYFLDGPPYTSGWRIHLGTAWNKIIKDSVLRYKSMRGYNVRRQPGWDTHGXXXXXCKEFAIKNLMEAMTEQFKNLXXXXXDVWWFDSGVYASXXXXXDFITEGHWDWWWQTWWRGWWWFYSWQLGTGVVSXXXXXSVLMHWWWGFXXXXXVIEXXXXXGRKMSKS
>node638_1
XXXXXFYFLDGPPYTSGWRIHLGTAWNKIIKDSVLRYRSMRGYNVRDQPGWDTHGXXXXXCKEFAIENLMEAMTEQFKNLXXXXXDVWWFDSGVYASXXXXXDFIVEGHWDWWWQTWWRGWWWFYSWQLGTGVVSXXXXXSVLMHWWWGFXXXXXVIEXXXXXGRKMSKS
>node639_1
XXXXXFYFLDGPPYTSGWRIHIGTAWNKIIKDCVLRYRRMRGYNVRDQPGYDTHGXXXXXCKEFAVDNLMEAMTEQFRNLXXXXXDVWWFDSGVYASXXXXXDLVVEGHWDWWWQTWWRGWWWFFSWQLGTGVVSXXXXXSVLMHWWWGFXXXXXVIEXXXXXGREMSKS
>node640_1
XXXXXFYFLDGPPYTSGWRIHIGNAWNKILKDCVLRYRRMRGNNVRDRPGYDTHGXXXXXCRAFAEDNLMAAMTEEFRDLXXXXXDVWWFDSGVYASXXXXXDLVVEGHWDWWWQTWWRGWWWFFSWQLGMGVVSXXXXXDVLMHWWWGFXXXXXVIEXXXXXGREMSKS
>node641_1
XXXXXYSFLDGPPYCSGWKIHLGTAWNKIIKDTYLRYKSMKGFNIRRQPGWDTHGXXXXXCKEFAIKNLKDAMTAQFENLXXXXXDVWWIDSGVYAGXXXXXDFITEGHWDWWWQTWWRGWWWFYSWQLGTGVVSXXXXXKVLMHWWWGFXXXXXVIEXXXXXGKKMSKS
>node642_1
XXXXXYSFLDGPPYCSGWKIHLGTAWNKIIKDTYLRYKSMKGFNIRRQAGWDTHGXXXXXCKEFAIKNLKDAMTAQFENLXXXXXDVWWIDSGVYAGXXXXXDFITEGHWDWWWQTWWRGWWWFYSWQLGTGVISXXXXXKVLMHWWWGFXXXXXVIEXXXXXGKKMSKS
>node643_1
XXXXXFYFLEGPPTANGWLMHVGHAWGRTIKDVVLRYRTMRGYRVRRQGGWDCHGXXXXXCKESVFRYLIEEWTEQSERLXXXXXDVWWFDSGVYAPXXXXXDFITEALWDWWWQTWWRGWWWFYTWLLATSTVLXXXXXSVLMHWWWGLXXXXXVLEXXXXXGQKMSKS
>node644_1
XXXXXFYFLEGPPTANGWLPHVGHVLARTIKDVVLRYRTMRGYRVRRRGGWDCHGXXXXXCRESVFRYLIEEWEEVSERLXXXXXDVWWFDSGAYAPXXXXXDFIAEAIWDWWWQTWWRGWWWFYTWLHAISTVLXXXXXNVICHWWWGLXXXXXVLEXXXXXGQKMSKS
>node645_1
XXXXXFVFYEGPPTANGWLPHVGHVLARTIKDVVPRYRTMRGYRVPRRAGWDCHGXXXXXCRESVFRYLIEEWEKVTERLXXXXXDVWWFDSGAYMPXXXXXDFIAEAIWDWWWQTWWRGWWWFYTWLHAISTVLXXXXXNVICHWWWGLXXXXXVLEXXXXXGQKMSKS
>node646_1
XXXXXFVFYDGPPFANGWLPHYGHLLAGTIKDVVPRYRTMRGYRVERRFGWDCHGXXXXXCRASVLRYLTDEWEKVVTRLXXXXXDCWWFESGSYMPXXXXXDFIAEGIWDWWWQTWWRGWWWFYTWLHVLSTALXXXXXNVICHWWWGLXXXXXVLDXXXXXGQKMSKR
>node647_1
XXXXXFVFYDGPPFANGWLPHYGHLLTGYIKDVVPRYRTMRGKRVERRFGWDCHGXXXXXCRASVLRYLTDEWEKYVTRQXXXXXDCWWFESGSYMPXXXXXDFIVEYIWGWWWQTWWRGWWWFYTWLHVLSTALXXXXXNCICHWWWGIXXXXXVFDXXXXXGQKMSKR
>node648_1
XXXXXFVFYDGPPFANGWLPHYGHLLTGYVKDVVPRYQTMRGKRVERRFGWDTHGXXXXXCRTSVLRYLTDEWEKYVTRQXXXXXDCWWFESGSYMPXXXXXDFIVEYIWGWWWQTWWRGWWWFYTWLHVLATALXXXXXNCISHWWWGIXXXXXVFDXXXXXGQKMSKS
>node649_1
XXXXXFVFYDGPPFANGWLPHYGHLLTGYVKDVVPRYQTMRGKRVERRFGWDTHGXXXXXCRTSVLKYLTDEWQKYVTRQXXXXXDCWWFESGSYMPXXXXXDFIVEYIWGWWWQTWWRGWWWFYTWMHILATALXXXXXNCISHWWWGIXXXXXVFDXXXXXGQKMSKS
>node650_1
XXXXXFVFYDGPPFANGWLPHYGHLLAGTIKDIVPRYWTMRGYSVERRFGWDCHGXXXXXCRASVLRYLTAEWEKVVTRLXXXXXDCWWFESGSYMPXXXXXDFIAEGLWDWWWQTWWRGWWWFYTWLHVLSTALXXXXXNVIVNWWWGLXXXXXVIDXXXXXGKKMSKR
>node651_1
XXXXXFVFYEGPPTANGWLPHVGHVLARTIKDVFPRYRTMRGYHVPRRAGWDTHGXXXXXCRESVFRYLIEEWEKLTERIXXXXXDVWWFDSGAYMPXXXXXDFIAEAIWDWWWQTWWRGWWWFYTWLHAISTLLXXXXXNVICHWWWGLXXXXXVLEXXXXXGQKMSKS
>node652_1
XXXXXFVFYEGPPTANGWKPHVGHVLARTIKDVFPRYRTMKGYHVPRKAGWDTHGXXXXXCRESVFRYLIEEWEKLTERIXXXXXDVWWFDSGAYMPXXXXXDFIAEAIWDWWWQTWWRGWWWFYTWLHAISTLLXXXXXNVICLWWWGHXXXXXVLEXXXXXGQKMSKS
>node653_1
XXXXXFVFYEGPPTANGWKPGVHHVLARTIKDVFPRYRTMKGYHVPRKAGWDTHGXXXXXCRESVFRYLIEEWEKLTERIXXXXXDVWWFDSGAYMPXXXXXDFIAEAIWDWWWQTWWRGWWWFYTWLHAISTLLXXXXXNVICLWWWGHXXXXXVLEXXXXXGQKMSKS
>node654_1
XXXXXFVFYEGPPTANGWKPGVHHVLARTIKDIFCRYKTMKGYQVPRKAGWDTHGXXXXXCRESVFRYLKEEWDKLTERMXXXXXDVWWFDSGAYMPXXXXXDFIAEGVWDWWWQTWWRGWWWFYTWLHAISTLLXXXXXNVVCNWWWGHXXXXXTIEXXXXXGQKMSKS
>node655_1
XXXXXFVFYEGPPTANGWKPGIHHVMARTIKDIFCRYKTMKGYQVNRKAGWDTHGXXXXXCRESVLKYLKDQWDELTERMXXXXXDVWWFDSGAYMPXXXXXDFIAEGVWDWWWQTWWRGWWWFYTWLHAIATMLXXXXXNVVSNWWWGLXXXXXTIEXXXXXGQKMSKS
>node656_1
XXXXXFVFYEGPPSANGWMPGIHHVMARTIKDIFCRYKTMKGYQVNRKAGWDTHGXXXXXCRESVMKYLKDQWDELTERMXXXXXDVWWFDSGAYMPXXXXXDFIAEGVWDWWWQTWWRGWWWFYTWLHAIATMVXXXXXNVVSNWWWGLXXXXXTIEXXXXXGQKMSKR
>node657_1
XXXXXFVFYEGPPSANGWMPGIHHVMARTIKDIFCRYKTMKGYQVNRKAGWDTHGXXXXXCRESVMKYLKDQWDELTEKMXXXXXDVWWFDSGAYMPXXXXXDFIAEGVWDWWWQTWWRGWWWFYTWLHAIATMVXXXXXNVVSNWWWGLXXXXXTIEXXXXXGQKMSKR
>node658_1
XXXXXFVFYEGPPSANGWMPGIHHVMARTIKDIFCRYHTMKGQQVKRKGGWDTHGXXXXXCRETVMKYLKDQWDELTEKMXXXXXDVWWFDSGAYMPXXXXXDFIAEGVWDWWWQTWWRGWWWFYTWLHAIATMVXXXXXNVVSNWWWGLXXXXXTIEXXXXXGQKMSKR
>node659_1
XXXXXFVFYEGPPSANGWMPGIHHVMARTIKDIFCRYKTMKGFQVNRKAGWDTHGXXXXXCRENVMKYLTDEWEELTEKMXXXXXDVWWFDSGAYMPXXXXXDFIAEGVWDWWWQTWWRGWWWFFTWLHAIATMVXXXXXNVISNWWWGLXXXXXTIEXXXXXGNKMSKR
>node660_1
XXXXXFVFYEGPPSANGWMPGIHHVMARTIKDLFCRYKTMRGYQVNRKAGWDTHGXXXXXCRESVMKYLKDQWDELTERIXXXXXDVWWFDSGAYMPXXXXXDFIAEGVWDWWWQTWWRGWWWFYTWLHAIATLVXXXXXTVVSNWWWGLXXXXXTIEXXXXXGQKMSKR
>node661_1
XXXXXFVFYEGPPTANGWKPGVHHVLARTFKDVFPRYRTMKGYHVPRKAGWDTHGXXXXXCRESVFRYLIEEWEKLTERIXXXXXDVWWFDSGAYMPXXXXXDFICEAIWDWWWQTWWRGWWWFYTWLHAISTLLXXXXXNVICLWWWGHXXXXXVLEXXXXXGQKMSKS
>node662_1
XXXXXFVFYEGPPTANGWKPGVHHVLSRTFKDVFPRYRTMKGYHVPRKGGWDTHGXXXXXCRESVFKYLIQEWEKLTERIXXXXXDVWWFDSGAYMPXXXXXDYICEAIWDWWWQTWWRGWWWFYTWLHAISTLLXXXXXNVICLWWWGHXXXXXVLEXXXXXGEKMSKS
>node663_1
XXXXXFVFYEGPPTANGWRPGVHHVLSRTFKDVIPRYRTMKGYYVPRKGGWDTHGXXXXXCRESVFKYLVQEWEKLTERIXXXXXDCWWFDSGAYMPXXXXXDYICEAIWDWWWQTWWRGWWWFYTWLHAISTLLXXXXXNVICLWWWGHXXXXXVLEXXXXXGEKMSKS
>node664_1
XXXXXFVFYEGPPTANGWKPGAHHVLARTFKDLFPRYRTMKGYHVPRKAGWDCHGXXXXXCRESVFRYLIEEWEKLTERIXXXXXDVWWYDSGAYMPXXXXXDFICEAIWDWWWQTWWRGWWWFYTWLLAISTLLXXXXXTVICLWWWGHXXXXXVLEXXXXXGQKMSKS
>node665_1
XXXXXFVFYEGPPTANGWKPHVGHVLTRVIKDVFPRYRTMKGYHVPRKAGWDTHGXXXXXCRESVFRYLIEEWEKLTERIXXXXXDVWWFDSGAYMPXXXXXDFISEAIWDWWWQTWWRGWWWFYSWLHAISTLLXXXXXNVIVLWWWGHXXXXXVLEXXXXXGQKMSKS
>node666_1
XXXXXFVFYEGPPTANGWKPHPGHVLTRVIKDVFPRYRTMKGYHVPRKAGWDTHGXXXXXCRESVFRYLIEEWEKLTERIXXXXXDVWWFDSGSYMPXXXXXDFISEAIWDWWWQTWWRGWWWFYSWLLAISTLLXXXXXNVIVLWWWGHXXXXXVLEXXXXXGQKMSKS
>node667_1
XXXXXFVFYEGPPTANGWMPHPGHVLTRVIKDVFPRYRTMKGYHVPRKAGWDTHGXXXXXCIESVFRYLIEEWEKLTERIXXXXXDVWWFDSGSYMPXXXXXDFISEAIWDWWWQTWWRGWWWFYSWLLVISTLLXXXXXNCVVLWWWGHXXXXXVLEXXXXXGQKMSKS
>node668_1
XXXXXFSFLEGPPTANGWLMHVGHAWGRTYKDVVLRYRTMRGYRVRRQGGWDCQGXXXXXCKESVFRYLIEEWTEQSERLXXXXXDVWWLDSGVYAPXXXXXDFITEALWDWWWQTWWRGWWWFYTWLLATSTVLXXXXXSVLMHWWWGLXXXXXALEXXXXXGQKMSKS
>node669_1
XXXXXFSFLEGPPTANGWFMHVGHARGRTYKDVVLRYRTMRGYRVWAQGGWDTQGXXXXXCKKSVDHYLIEEWTEDSERLXXXXXDVWWLDSGVYAHXXXXXDFITEALWDWWWQTWWRGWWWFYTWLLATSTVLXXXXXSVLMHWWWGLXXXXXALKXXXXXGQKMSKS
>node670_1
XXXXXFSFLEGPPTANGWFMHVGHMRGRTYKDVVLRFWRMRGYRVWAQGGWDTQGXXXXXCKKLVDYYLIEEWTEDSERLXXXXXDVWWLDSGVYAHXXXXXDWITEALWDWWWQTWWRGWWWFYTWLLATSTVWXXXXXSVLMHWWWGHXXXXXALKXXXXXGQKMSKS
>node671_1
XXXXXFYITTPFPYPSGWPLHIGHARTYTIADVIARYKRMQGYDVLFPMGWDAHGXXXXXPREFVEKNLVENFREQLKKLXXXXXDTWWVDSLWYYLXXXXXDLHIGGKWDWWWIIWWRFWHWLIYWSIFMTMALXXXXXSILTHWWWGLXXXXXVRKXXXXXGQKMSKS
>node672_1
XXXXXFYITTPIYYPSGWPLHIGHAYTTTVADVIARYKRMQGYDVFFLTGSDEHGXXXXXPQEFVDDILVENFKELWEKLXXXXXYVWWLDALFNYLXXXXXDVHIIGKWDWWWIIWWRFFHWLIYWWIIMTMALXXXXXSIFAHWWWGLXXXXXVRKXXXXXGQKMSKS
>node673_1
XXXXXFYITTPIYYPSGWKLHIGHAYTTTVADVLARYKRMQGYDVFFLTGSDEHGXXXXXPQEYVDDILVENFKELWEKLXXXXXYVWWLDALFNYLXXXXXDVHIIGKWDWWWIIWWRFFHWAIYWWPIMLMALXXXXXSIFAHWWWGWXXXXXVRKXXXXXGQKMSKS
>node674_1
XXXXXFYITTPIYYPSGWKLHIGHAYTTIVADVLARYKRLQGYDVFFLTGTDEHGXXXXXPQEYVDQILAADFKELWEKLXXXXXYVWWIDALFNYLXXXXXDVHIIGKWDWWWIIWWRFFHWAIYWWPIMLMALXXXXXKIFAHWWWGWXXXXXVRKXXXXXGQKMSKS
>node675_1
XXXXXFYITTPIYYPSGWKLHIGHAYTTIAADVLARYKRLQGYDVFYLTGTDEHGXXXXXPQEYVDQILAADIKELWEKLXXXXXYVWWIDALFNYLXXXXXDVHIVGKWDWWWIIWWRFFHWAIYWWPIMLMALXXXXXKIFAHWWWGWXXXXXVGKXXXXXDGKMSKS
>node676_1
XXXXXFYITTPIYYPSGWKPHIGHAYTTIVADVLARYKRLQGYDVFFLTGTDEHGXXXXXPQEYVDQILAADFKELWEKLXXXXXYVWWIDALFNYLXXXXXDVHIIGKWDWWWIIWWRFFHWAIYWWPIMLMALXXXXXKIFAHWWWGWXXXXXVKKXXXXXGQKMSKS
>node677_1
XXXXXFYITTPIYYPNGWKPHIGHAYTTIVADVLARYHRLRGYDVFFLTGTDEHGXXXXXPQEFVDQILAAQFKELWERLXXXXXYVWWFDALINYLXXXXXDVHIIGKWDWWWIIWWRFFHWAVYWWPAMLMAAXXXXXKVFAHWWWGWXXXXXVKKXXXXXGQKMSKS
>node678_1
XXXXXFYITTPIYYVNAWKPHIGHAYTTIVADVLARYHRLRGDDVFFLTGTDEHGXXXXXPQEFADQILAAQFKELWERLXXXXXYVWWFDALINYLXXXXXDVHIIGKWDWWWILWWRFFHWAVYWWPAMLMAAXXXXXKVFAHWWWGWXXXXXWKKXXXXXGQKMSKS
>node679_1
XXXXXFYITTPIYYVNAWKPHIGHAYTTIVADVLARYHRLRGDDVFFLTGTDEHGXXXXXPQEFADQVLAAQFKELWERMXXXXXYVWWLDALTNYLXXXXXDVHIIGKWDWWWILWWRFFHWAIYWWPAFLLAAXXXXXKVVAHWWWGWXXXXXWTKXXXXXGQKMSKS
>node680_1
XXXXXFYITTPIYYVNAWKPHIGHAYTTIVADVLARYHRLRGDDVFFLTGTDEHGXXXXXPQEFADQILAAVFKELWERLXXXXXYVWWFDALINYLXXXXXDVHIIGKWDWWWILWWRFFHWAVYWWPAMLMAAXXXXXKVFAHWWWGWXXXXXWKKXXXXXGQKMSKS
>node681_1
XXXXXFYITTPIYYVNAWKPHLGHAYTTIVADVLARYHRLRGDDVFFLTGTDEHGXXXXXPKEFADQILAAVFQELWPRLXXXXXYVWWFDALINYLXXXXXDVHIIGKWDWWWILWWRFFHWAVYWWPAMLMAAXXXXXRVFAHWWWGWXXXXXWKKXXXXXGQKMSKS
>node682_1
XXXXXFYITTPIYYVNAWLPHLGSAYTTIVADVLARYHRLRGDDVFFLTGTDEHGXXXXXPKEFADQILAAVFQELWPRLXXXXXYVWWFDALINYLXXXXXDVHIVGKWDWWWILWWRFFHWAVYWWPAMLMAAXXXXXRVFAHWWWGWXXXXXWKKXXXXXGQKMSKS
>node683_1
XXXXXFYVTTPIYYVNAWLPHLGSAYTTIVADVLARYHRLRGHETFFLTGTDEHGXXXXXPKEFADQILAAVFQETWPRLXXXXXYVWWFDALTNYLXXXXXDVHLVGKWDWWWILWWRFFHWAVYWWPAFLMAAXXXXXRVFAHWWWGWXXXXXWKKXXXXXGQKMSKT
>node684_1
XXXXXFYITTPIYYVNAWKPHLGHAYTTIVADVLARYHRLRGDDVFFLTGTDEHGXXXXXPKEFADQILAAVFQELWPRLXXXXXYVWWFDALINYLXXXXXDVHIIGKWDWWWILWWRKFHWAVYWWPAMLMAAXXXXXRVFVHWWWGWXXXXXWKKXXXXXGQKMSKS
>node685_1
XXXXXFYITTPIYYVNAWKPHLGHAYSTIVADVLARFHRLRGDETFFLTGTDEHGXXXXXPKEFADQILSAVFQELWPRLXXXXXYVWWFDALINYLXXXXXAEHIIAKWDWWWILWWRKFHWAIYWWPTMLKAAXXXXXRLHVHWWWGWXXXXXWKKXXXXXGQKMSKS
>node686_1
XXXXXFYITTPIYYVNAWKPHIGHAYTTVVADVLARYHRLRGDDVFFLTGTDEHGXXXXXPQEWADQMLAPVFKELWELLXXXXXYVWWFDALLNYLXXXXXAVHIIGKWDWWWILWWRFFHWAVIWWPAMLMAAXXXXXKVFAHWWWGWXXXXXWEKXXXXXGQKMSKS
>node687_1
XXXXXFYITTPIYYVNDWKPHIGHAYTTVVADVLARWHRLRGDDVFFLTGTDEHGXXXXXPQEWADQMLAPVFKELWDLLXXXXXYVWWFDALLNYLXXXXXAVHIIGKWDWWWILWWRFFHWAVIWWPAMLMAAXXXXXKVFAHWWWGWXXXXXWEKXXXXXGQKMSKS
>node688_1
XXXXXFYVTTPIYYVNDWKPHIGHAYTTVVADVLARWHRLRGDDVFFLTGTDEHGXXXXXPQEWADQMLAPVFKELWDLLXXXXXYVWWIDALLNYLXXXXXAVHIIGKWDWWWILWWWFFHWAAIWWPAMLMALXXXXXKVFAHWWWGWXXXXXWEKXXXXXGQKMSKS
>node689_1
XXXXXFYVTTPIYYPNDWKPHIGHAYTTVLADVLARWHRLQGYDVFFLTGTDEHGXXXXXPKEFVDEMLAPIFKKYWDLLXXXXXYVWWIDALLNYLXXXXXAIHIIGKWDWWWILWWWFFHWSAIWWFSVLMMLXXXXXKLLVHWWWAYXXXXXWEKXXXXXGQKMGKS
>node690_1
XXXXXFYITTPIYYVNDWVPHIGHAYTTVVADVLARWHRQRGEDAFFLTGTDEHGXXXXXPQEWADLMLADAWKPLWDLLXXXXXYVWWFDALLNYLXXXXXAVHIIGKWDWWWILWWRFFHWAVIWWPAMLMAAXXXXXKVFAHWWWGWXXXXXWEKXXXXXGQKMSKS
>node691_1
XXXXXFYITTPIFYVNDWVPHIGHAYTTVVADVLARWHRQRGEDAFFLTGTDEHGXXXXXPQEWADLMLADAWKPLLDLLXXXXXYVWWFDALLNYLXXXXXAVHIIGKWDWWWILWWRFFHWAVIWWPAMLMAAXXXXXKVFAHWWWGWXXXXXWEKXXXXXGQKMSKS
>node692_1
XXXXXFYITTAIDYPNGWKPHIGHAYETIVADVLARYHRLRGYDVFFLTGTDEHGXXXXXPQEFVDQILAGQFKEVWERLXXXXXYVWWFDALINYLXXXXXDVHVIGKWDWWWIIWWRFFHWAVYWWPAMLMAAXXXXXKVFAHWWWGFXXXXXVKKXXXXXGQKMSKS
>node693_1
XXXXXFYITTAIDYPNGWKPHIGHAYETIVADVIARYQRLRGYDVFFLTGTDEHGXXXXXPQEFVDQILAGQFKEVFERLXXXXXYVWWFDALINYLXXXXXDVHVIGKWDWWWIIWWRFFHWAVYWWPAMLMAAXXXXXKVFAHWWWGFXXXXXVKKXXXXXGQKMSKS
>node694_1
XXXXXFYVTTAIAYPNGWQPHIGHAYEAIATDAIARFQRLDGYDVFFLTGTDEHGXXXXXPAELAAQILAGRFREVFERLXXXXXYVWWVDALTNYLXXXXXDVHVIGKWDWWWIIWWRFFHWAVYWWPAFLMSAXXXXXKVFAHWWWGFXXXXXVKKXXXXXGEKMSKS
>node695_1
XXXXXFYITTAIDYANGWKPHIGHAYETILADVIARYQRLRGHDVLFVTGTDEHGXXXXXPQEFVDEILAGQLKEVFERLXXXXXYVWWFDALISYLXXXXXSVHVIGKWDWWWIIWWRFFHWAVFWWPAMLMAAXXXXXKVFVHWWWGYXXXXXVKKXXXXXGQKMSKS
>node696_1
XXXXXFYITTAIDYANGWKPHIGHAYETILADVIARYQRLRGHDVLFVTGTDEHGXXXXXPQDFTTEILAGQLKEVFERLXXXXXYVWWFDALISYLXXXXXSVHVIGKWDWWWILWWRFFHWAVFWWPAMLMAAXXXXXRLFVHWWWGYXXXXXVKKXXXXXGRKMSKS
>node697_1
XXXXXVLVTSALPYANGWNLHLGHLAEYIPADVYARYQRLRGHDVLFVCGTDEHGXXXXXPQEFVDEICAGQLKKTFERLXXXXXYVWWFDAPIGYVXXXXXVVHFIGKWDWWWIIWWPFFHWALFWWPAMLMASXXXXXNVFVHWWWGYXXXXXVTLXXXXXGQKMSKS
>node698_1
XXXXXILVTSALPYANGWNLHLGHLVEYIQADVWVRYQRMRGHEVHFVCADDAHGXXXXXPQQFVGEICAGQHKRDFEGFXXXXXYVWWLDAPIGYVXXXXXLVHFIGKWDWWWIIWWYFFHWALFWWPAMLEASXXXXXNVFVHWWWGYXXXXXVTLXXXXXGEKMSKS
>node699_1
XXXXXILVTSALPYANGWNIHLGHLVEYIQADVWVRYQRMRGHEVHFVCADDAHEXXXXXPEQLIGEVCSGQHQRDFAGFXXXXXYVWWLDAPIGYVXXXXXLVHFIGKWDWWWIIWWYFFHWALFWWPAMLEASXXXXXNLFVHWWWGYXXXXXVTLXXXXXGAKMSKS
>node700_1
XXXXXILVTCALPYANGWSIHLGHMLEHIQADVWVRYQRMRGHEVHFICADDAHQXXXXXPEQMIGEVCSVEHQRDFAGFXXXXXYVWWLDAPIGYMXXXXXLYHFIGKWDWWWIVWWYFFHWSLFWWPAMLEGSXXXXXNLFVHWWWGYXXXXXVTVXXXXXGAKMSKS
>node701_1
XXXXXVLVTSALPYANGWPLHLGHLAAYIPADIYARYLRLRGEDVLFVCGTDEHGXXXXXPQEFVDEICHEQLKKTFQRLXXXXXYVWWFDAPIGYVXXXXXVVHFIGKWDWWWNIWWPFFHWALFWWPAMLMASXXXXXNVPVNWWWGYXXXXXVTLXXXXXGQKMSKS
>node702_1
XXXXXVLVTSALPYANGWPLHLGHLAAYLPADIYARYLRLRGEDVLFICGTDEHGXXXXXPQEIVDEYCHEQIKATFQRLXXXXXYVWWFDAPIGYVXXXXXVVHFIGKWDWWWNIWWPFFHWAIFWWPAMLMASXXXXXNVPANWWWEYXXXXXLTLXXXXXGKKFSTS
>node703_1
XXXXXYMVTSALPYANGWPIHAGHLAAYLPADIFVRYLRLKGEDVVFICGTDEHGXXXXXPREIVDEFCHEQIKITFQRAXXXXXYVWWFEAPIGYVXXXXXVIHFIGKWDWWWNIWWPFFHWAIFWWPAFLMAYXXXXXDIPANWWWEYXXXXXLTLXXXXXGKKFSTS
>node704_1
XXXXXVLVTSALPYANGWPLHLGHLAAYLPADIYARFLRLRGEDVLFICGTDEHGXXXXXPQEIVDEYCHEQIKATFQRLXXXXXYVWWFDAPIGYVXXXXXVVHFIGKWDWWWNIWWPPFHWAIFWWPAMLMASXXXXXNVPANWWWEYXXXXXLTLXXXXXGKKFSTS
>node705_1
XXXXXVLVTSALPYANGWPLHLGHLAAYLPADIYARFLRLRGEDVLFICGTDEHEXXXXXPQEIVDKYCHEQIKATFERLXXXXXYVWWFDAPIGYVXXXXXVVHFIGKWDWWWNIWWPPFHWAIFWWPAMLMASXXXXXNVPANWWWEYXXXXXLTLXXXXXGKKFSTS
>node706_1
XXXXXVLVTSALPYANGWPLHIGHLATYLPADIYARFLRMRGEDALFICGTDEHEXXXXXPEEIVDKYCHEQIKATFERLXXXXXYVWWFDAPIGYVXXXXXIVHFIGKWDWWWIIWWPPHHWAIFWWPAMLMASXXXXXNVPANWWWEYXXXXXLTLXXXXXGKKFSTS
>node707_1
XXXXXAVVTCGLPYANGWDLHIGHLRTYVGGDIYARSLRTLGQQTAFVCGSDMHEXXXXXPEEFALRYCHEKYKATFSGLXXXXXYVWWVDAPIEYVXXXXXIVHIIGRWDWWWIIWWPQHHWTVFWWPAMLMASXXXXXNVWADWWWEYXXXXXLTVXXXXXGKGFSTS
>node708_1
XXXXXVLVTSALPYANGWPLHLGHLAAYLPADIYARFLRLRGEDVLFICGSDEHEXXXXXPQEIVDKYCHEQIKATFERLXXXXXYVWWFDAPIGYVXXXXXVVHFIGKWDWWWNIWWPPFHWAIIWWPAMLMAHXXXXXNVPANWWWEYXXXXXLKLXXXXXGKKFSTS
>node709_1
XXXXXVLVTSALPYANGWPLHLGHLAAYLPADIYVRYLRLRGEDVLFVCGSDEHKXXXXXPQEIVDKYCHEQIKATFEGAXXXXXYVWWFDAPIGYVXXXXXMVHFIGKWDWWWNIWWPVFHWCIIWFPAMLMAHXXXXXNVPANWWWEFXXXXXQKLXXXXXGQKLSTS
>node710_1
XXXXXVLVTAALPYANGWPLHLGHIAAYLPADIYARFHRLRGNDVLFICGSDEHEXXXXXPQEIVDKYCHEQIKATFERLXXXXXYVWWFDAPIGYLXXXXXVVHFIGKWDWWWNIWWPPFHWAIIWWPAMLMAHXXXXXNVPANWWWEYXXXXXLKLXXXXXGKKFSKS
>node711_1
XXXXXVLVTAALPYANGWPLHLGHIAAYLPADIFARFHRLRGNDVLFISGSDEHEXXXXXPQEIVDKYCHEQIKATFERLXXXXXYVWWFDALIGYLXXXXXVVHFIGKWDWWWNIWWPPFHWAIIWWPAMLMAHXXXXXNVPANWWWEYXXXXXLKLXXXXXGKKFSKS
>node712_1
XXXXXVLVTAALPYANGWPLHLGHIAAYLPADIFARFHRLRGNDVLFISGSDEHEXXXXXPQEIVDKYCHEQIKATFERLXXXXXYVWWFDALIGYLXXXXXVVHFIGKWDWWWNIWWPPFHWAIIWWPAMLMAHXXXXXNVPANWWWEYXXXXXLKLXXXXXGKKFSKS
>node713_1
XXXXXVLVTAALPYANGWPLHLGHIAAYLPADIFARFHRLRGNDVLFVSGSDEHEXXXXXPQEIADKYCHEQIKATFERLXXXXXYVWWFDALIGYLXXXXXVYYFIGKWDWWWNIWWPPFHWAIIWWPAMLMAHXXXXXNVPANWWWEYXXXXXLKLXXXXXGKKFSKS
>node714_1
XXXXXVLVTAAWPYANGWPLHLGHIAAYLPADIFARYHRLRGNDVLFVSGSDEHGXXXXXPQEIADKYCHEQIKATFERLXXXXXYVWWFDALIGYLXXXXXAYYFIGKWDWWWNIWWPPFHWAIIWWPAMLMAHXXXXXNVPANWWWEYXXXXXLKLXXXXXGKKFSKS
>node715_1
XXXXXVLVTAAWPYANGWPLHLGHIAAYLPADIFARYHRLRGNDVLFVSGSDEHGXXXXXPQEIADKYCHEQIKATFERLXXXXXYVWWFDAVIGYLXXXXXAYYFIGKWDWWWNIWWPPFHWAIIWWPAMLMGHXXXXXNVPANWWWEYXXXXXLKLXXXXXGKKFSKS
>node716_1
XXXXXVLVTVAWPYANGWPLHIGHVAAYLPADIFARYHRLRGNHVLMVSGSDEHGXXXXXPREIVDKYCHEQIHATFDRLXXXXXYVWWFDAVIGYLXXXXXAYYFIGKWDWWWNIWWPVFHWAIIWWPAMLLGYXXXXXNVPANWWWEFXXXXXLTLXXXXXGKKFSTS
>node717_1
XXXXXVLVTAAWPYANGWPLHLGHIAALLPADIFARYHRLRGNDVLFVSGSDEHGXXXXXPQEIADKYCHEQIKATFERLXXXXXYVWWFDAVIGYLXXXXXAYYFIGKWDWWWNIWWPPFHWAIIWWPAMLMGHXXXXXNVPANWWWEYXXXXXLKLXXXXXGKKLSKS
>node718_1
XXXXXVLITAALPYANGWPLHFGHIAAYLPADVYARFQRLRGNDVLYICGSDEHEXXXXXPQEYVDMYCHKQLKATFERLXXXXXYVWWFDAPIGYLXXXXXYVQFIGKWDWWWNIWWPPFHWAIIWFPAMLMGHXXXXXDVPANWWWEYXXXXXLKLXXXXXGKQFSKS
>node719_1
XXXXXVLITSALPYINGWIKHLGNLASMLPADVYARFLRLRGEEVLYICGTDEHGXXXXXPQEIVDEYCHEQTKATYQRLXXXXXYVWWFDAPIGYIXXXXXVVQFMGKWDWWWNIWWPPFHWTIMWWPAMLIGSXXXXXNVPADWWWDWXXXXXATAXXXXXGGKFSTS
>node720_1
XXXXXVLITSALPYINGWIKHLGNLASMLPADVFARFLRLRGEETLYICGTDEHGXXXXXPQEICDEYCHQQTKATYQRLXXXXXYVWWFDAPIGYIXXXXXVVQFMGKWDWWWNIWWPPFHWTVMWFPCTLIGSXXXXXNVPADWWWDWXXXXXATAXXXXXGGKFSTS
>node721_1
XXXXXFYITTAIDYPNGWKPHIGHALEKIVADVLARYHRLRGYDVYFLTGTDENGXXXXXPQEFVDQILAGQFKEVWARLXXXXXYVWWFDALINYLXXXXXDVHVIGKWDWWWITWWRFFHWAVYWWPAMLMAAXXXXXKVFAHWWWGFXXXXXVKKXXXXXGQKMSKS
>node722_1
XXXXXFYITTAIDYPNGWKPHIGHALEKIAADVLARYHRLRGDDVYFLMGTDENSXXXXXPQAFVDQILAGQFKEVWARLXXXXXYVWWFDALINYLXXXXXDVHVIGKWDWWWITWWRFFHWCVYWWPAMLMSAXXXXXRVFAHWWWGFXXXXXFKKXXXXXGQKMSKS
>node723_1
XXXXXYYITTAIDYPNGWKPHIGHALEKIAADVLARYHRLRGDDTYFSMGVDENSXXXXXPQAWVDQILAGAFKEVWARLXXXXXYVWWFDALINYLXXXXXDAHVIGKWDWWWITWWRFFHWCLYWWPAMLLSAXXXXXRVFAHWWWGFXXXXXFKKXXXXXGQKLSKT
>node724_1
XXXXXFFITVPFPYPSGWPLHIGHARTYTIADVIARYKRMQGYNVLFPMGWHVTGXXXXXPIEIVKKALMKNAEEELIKIXXXXXESLWSDSLMYYAXXXXXDWRCSGKWDWWWLIWWPNWHWLTFWFIFHHVAIXXXXXGIAVNWWWGFXXXXXEKMXXXXXGQKMSKS
>node725_1
XXXXXFFVTVPFPYPSGWPLHIGHARTYTIADVYARYKRMQGYNVLFPMGWHVTGXXXXXPIEIVKKALMKNAEEELIKIXXXXXESLWSDSLMYYAXXXXXDWRCSGKWDWWWLIWWPNWHWLTFWFIFHHAAIXXXXXGIAVNWWWGFXXXXXEKMXXXXXGQKMSKS
>node726_1
XXXXXFFVTVAFPYPNSWPLHIGHGRTYTIADVYARYKRMRGYNVLFPMGFHYTGXXXXXPIIAMAEALIKKGDKELIEIXXXXXEKLWSDPLFYMAXXXXXDWRHSGKWDWWWLIWWPNWHWLTFWFIFNHAAIXXXXXQIVVNWWWGFXXXXXKKMXXXXXGKKMSKS
>node727_1
XXXXXFFVTVAFPYPNSWPLHIGHGRTYVTADIYARYKRMRGYNVLFPMAFHYTGXXXXXPIMAMADALIKKGDKELIETXXXXXPKLWSDPLFYMAXXXXXDWRHSGKWDWWWLIWWPNWHWLTFWFIFNHAAIXXXXXQIVVNWWWGFXXXXXKKMXXXXXGKKMSKS
>node728_1
XXXXXFFVTAAFPYPNSWPLHIGHGRTYTIADVYARYKRMRGFNVLFPMGFHYTGXXXXXPIIAMAEALIKKGDKELIEIXXXXXEKLWSDPLSYMAXXXXXDWRHSGKWDWWWLIWWPNWHWLTFWFIFNHAAIXXXXXQIVVNWWWGFXXXXXKKMXXXXXGKKMSKS
>node729_1
XXXXXIFVTVPFPYPSGWAMHIGHARTYTVPDVYARYKRMQGYNVLFPMGWHVTGXXXXXPIEIVKKALMKNAEEELIKIXXXXXSSLWSDSLMYYAXXXXXDWRCSAKWDWWWLIWWSNWHWLTFWFIFHHAAIXXXXXGITVNWWWGMXXXXXEKMXXXXXGQKMSSS
>node730_1
XXXXXIFVTVAFPYPSGWAMHIGHGRTYTVPDVYARFKRMQGYNVLFPMGWHVTGXXXXXGIEIYKKVLHKVPEDELPKLXXXXXSSEWYHNVMYNDXXXXXDWRLSAKWDWWWLVWWGNWHWLSFWHMFHHAAIXXXXXGITVFWWWGMXXXXXQKMXXXXXGQKMSSS
>node731_1
XXXXXFFITVPFPYLSGWHLHIGHARTYTIADVIARYKRMQGYNVLFPMGWHVTGXXXXXPIEIVKKALMKNAEEEFIKIXXXXXESLWSDSLMYYAXXXXXDWRCSGKWDWWWLIWWPNWHWLTFWFIFHHVAIXXXXXGIAVNWWWGFXXXXXEKMXXXXXGQKMSKS
>node732_1
XXXXXFYITVAFPYLSGWHLHVGHARTYTIPDVIARFKRMQGYNVLFPMGWHITGXXXXXPIEIVKYFLMKAAKETFIRAXXXXXESLWSDSLIYYAXXXXXDWRCSGKWDWWWLIWWPNWHWLTFWFIFNHVAIXXXXXGIAVNWWWGFXXXXXGTLXXXXXGQKMSKS
>node733_1
XXXXXFFITVPFPYLNGWHLHIGHARTYTIADVIARYKRMQGYNVLFPMGWHVTGXXXXXPIEIVKKALEKNAEEEFIKIXXXXXESLWSDKLMYKSXXXXXDWRSSGKWDWWWLIWWPNWHWLLFWFIFHHVAIXXXXXGIAVNWWWGFXXXXXEKMXXXXXGQKMSKS
>node734_1
XXXXXFFITFPFPYMNGWHLHIGRAFTIIRADVMARYKRMQGYNVLFPMGWHATGXXXXXPIPIVASALERIAENETKKIXXXXXMGVWPDELIYKNXXXXXDWRNSGKWDWWWLIWWQNWHWLLFWFIFHHAAIXXXXXGIGVNWWWGFXXXXXEKMXXXXXGQKMSKS
>node735_1
XXXXXYYVLDMFPYPSGEGLHVGHVRNYTITDVIARYKRMQGYNVLHPMGWDAFGXXXXXPREFTQKNLIENFRQQLKRLXXXXXDTFWVDSSWYYFXXXXXDLYIGGAWEWWWHAWWVLWHWLLYWSRFFTKVLXXXXXNLLTQWWWGMXXXXXILGXXXXXGEKMSKS
>node736_1
XXXXXYYVLDMFPYPSGEGLHVGHVRNYTATDVIARYKRMQGYNVLHPMGWDAFGXXXXXPREFTQKNLIENFRQQLKRLXXXXXDTFWVDSSWYYFXXXXXDLYIGGAWEWWWHAWWVLWHWLLYWARFFTKVLXXXXXNLLTQWWWGMXXXXXILGXXXXXGEKMSKS
>node737_1
XXXXXYYVLDMFPYPSGEGLHVGHVRNYTATDVIARYKRMQGYNVLHPMGWDAFGXXXXXPREFTQKNLIENFRRQLKRLXXXXXDTFWAGSSWYYFXXXXXDLYIGGAWEWWWHAWWVLWHWLLYWARFWTKVLXXXXXNLLNQWWWGMXXXXXILGXXXXXGEKMSKS
>node738_1
XXXXXYYVLDMFPYPSGAGLHVGHVKGYTATDVIARYKRMQGYNVLHPMGWDAFGXXXXXPREFTQKNLIETFRRQLKRLXXXXXPTFWAGSSWYYYXXXXXDLYIGGAWEWWWHAWWVLWHWLLYWARFWNKVLXXXXXNLLNQWWWGMXXXXXILGXXXXXSEKMSKS
>node739_1
XXXXXYYVLDMFPYPSGAGLHVGHPEGYTATDIIARYKRMQGYNVLHPMGWDAFGXXXXXPRVFTQKNLIETFRRQLKRLXXXXXPQWWAGSSWYYYXXXXXDLYIGGAWEWWWHAWWVLWHWLLYWARFWNKVLXXXXXKLVNQWWWGMXXXXXILGXXXXXSEKMSKS
>node740_1
XXXXXYYVLDMFPYPSGSGLHVGHPEGYTATDIIARYKRMRGFNVLHPMGWDAFGXXXXXPRVFTQKNLIETFRRQLKSLXXXXXPQWWAGSCWYYYXXXXXDLYIGGAWEWWWHAWWVLWHWLLYWARFWHKVLXXXXXKLVNQWWWGMXXXXXILGXXXXXSQKMSKS
>node741_1
XXXXXYYVLDMFPYPSGSGLHVGHPEGYTATDILARYKRMRGFNVLHPMGWDAFGXXXXXPRVTTQKNLIETFRRQLKSLXXXXXPQWWAGSCWYYYXXXXXDLYVGGAWEWWWHAWWVLWHWLLYWARFWHKVLXXXXXKLVNQWWWGMXXXXXILGXXXXXSHKMSKS
>node742_1
XXXXXYYVLDMFPYPSGSGLHVGHPEGYTATDILARYKRMRGFHVLHPMGWDAFGXXXXXPRVTTQKNLIETFRRQLKSLXXXXXPQWWAGSCWYYYXXXXXDLYVGGAWEWWWHAWWVLWHWLLYWARFWHKVLXXXXXRLVNQWWWGMXXXXXILGXXXXXSHKMSKS
>node743_1
XXXXXYYVLDMFPYPSGAGLHVGHPEGYTATDIIARYKRMQGYNVLHPMGYDAFGXXXXXPAVFTQQNLIETFRRQLKKLXXXXXPQWWAGSSWYYYXXXXXDLYIGGAWEWWWHAWWVLWHWLLYWSRFWNKFLXXXXXKLVNQWWWGMXXXXXILGXXXXXSEKMSKS
>node744_1
XXXXXYYVLDMFPYPSGAGLHVGHPEGYTATDIIARYKRMQGYNVLHPMGYDSFGXXXXXPAVFTQQNLIKTFRRQLKKLXXXXXPGWWAGSSWYYYXXXXXDLYIGGAWEWWWHAWWVGWHWLLYWSRFWNKFLXXXXXKLVNQWWWGMXXXXXILGXXXXXSEKMSKS
>node745_1
XXXXXYYVLDMFPYPSGAGLHVGHPLGYIASDIIARYKRLKGFNVLHPMGYDSFGXXXXXPAITTAQNLIKTFKEQLDKIXXXXXPGWWAGSSWYYYXXXXXDLYIGGAWEWWWHAWWVGWHWLLYWSRFWNKFLXXXXXKLVNQWWWGMXXXXXNLDXXXXXSEKMSKS
>node746_1
XXXXXYYVLDMFPYPSGAGLHVGHPLGYIASDIIARYKRLKGFNVLHPMGYDSFGXXXXXPAITTAQNLIKRYKEQLDKIXXXXXPGWWAGSSWYYYXXXXXDLYIGGAWEWWWHAWWTGWHWLLYWSRFWNKFLXXXXXKLINQWWWGMXXXXXNLDXXXXXSEKMSKS
>node747_1
XXXXXYYVLDMFPYPSGAGLHVGHPLGYIASDIIARYKRLKGFNVLHPMGYDSFGXXXXXPAITTAENLIKRYKEQLDKIXXXXXPGWWAGSSWYYWXXXXXDLYIGGAWEWWWHAWWTGWHWLLYWSRFWNKFLXXXXXKLINQWWWGMXXXXXNLDXXXXXSEKMSKS
>node748_1
XXXXXYYNLMMFPYPSAEGLHVGNVYSYTGTDIQGRYKAMQGYDVFEPMGFDAFGXXXXXPRELTKRNLIEHFRQQLKRIXXXXXDNFWLDSSWYYFXXXXXDMYIGGAWEWWWHSWWVLWHWLLYWARFITKVLXXXXXRFRAHWWWGMXXXXXITRXXXXXGAKMSKS
>node749_1
XXXXXYYVLEMFPYPSGEKLHMGHVRNYTITDVIARYKRMQGYNVLHPMGWDAFGXXXXXPRDWTYKNLIENMRNQLKRLXXXXXDTFWVDSSWYYFXXXXXDQYIGGIWEWWWHAWWVLWHWLLYWSRFFTKVLXXXXXNLLTQWWWGMXXXXXILGXXXXXGEKMSKS
>node750_1
XXXXXYYVLEMFPYPSGEKLHMGHVRNYTIGDVIARYKRMQGYNVLHPMGWDAFGXXXXXPRDWTYKNLIENMRNQLKRLXXXXXDTFWVDSSWYYFXXXXXDQYIGGIWEWWWHAWWVLWHWLLYWSRFFTKVMXXXXXNLLTQWWWGMXXXXXILGXXXXXGEKMSKS
>node751_1
XXXXXYYVLEMFPYPSGEKIHMGHVRNYTIGDVIARYKRMQGYNVLHPMGWDAFGXXXXXPRDWTYKNLIENMKNQLKRLXXXXXDTFWVDSSWYYFXXXXXDQYIGGIWEWWWHAWWVLWHWLLYWSRFFTKVMXXXXXNLLTQWWWGMXXXXXILGXXXXXGEKMSKS
>node752_1
XXXXXYYVLEMFPYPSGEKIHMGHVRNYTIGDVIARFKRMQGYNVLHPMGWDAFGXXXXXPRDWTYSNLIENMKKQLKRLXXXXXDTFWVDSSWYYFXXXXXDQYIGGIWEWWWHAWWVLWHWLLYWSRFFTKVMXXXXXNLLTQWWWGMXXXXXILGXXXXXGEKMSKS
>node753_1
XXXXXYYVLEMFPYPSGEKIHIGHVRNYTIGDVIARFKRMQGYNVLHPMGWDAFGXXXXXPRDWTYSNLIENMKKQLKPLXXXXXDTFWVDSSWYYFXXXXXDQYIGGIWEWWWHAWWVLWHWLLYWARFFTKVMXXXXXSLFTQWWWGMXXXXXYKGXXXXXGEKMSKS
>node754_1
XXXXXYYVLEMFPYPSGERIHIGHVRNYTMGDVIARFKRANGYNVLHPMGWDAFGXXXXXPKDWTYGNLIETMREQLKPLXXXXXDTFWVDSSWYYFXXXXXDQYIGGIWEWWWHAWWVLWHWLLYWARFFTRAMXXXXXSLFTQWWWGMXXXXXYKSXXXXXGEKMSKS
>node755_1
XXXXXKYVLEMFPYPSGENIHMGHVRNYTIGDVIARYYRMRGFNVLHPMGWDAFGXXXXXPRDWTYKNLIENMKASLKRLXXXXXDTFWVDSSWYYFXXXXXDQYIGGIWEWWWHAWWILWHWLLYWSRFFTKVMXXXXXNLLTQWWWGMXXXXXILGXXXXXGEKMSKS
>node756_1
XXXXXKYVLEMFPYPSGEDIHMGHVRNYTIGDVVARYYRMRGFNVLHPMGWDAFGXXXXXPRDWTYTNLIDTQKASFKRLXXXXXDTFWVDSSWYYFXXXXXDQYIGGIWEWWWHAWWILWHWLLYWSRFFTKVLXXXXXNLLTQWWWGMXXXXXILGXXXXXGEKMSKS
>node757_1
XXXXXKYVLDMFPYPSGEDLHMGHAEAYAIGDVVARYWRLRGFNVLHPIGWDSFGXXXXXPRDWTYTNLIDTQKASFKRYXXXXXDTFWVDSSWYYFXXXXXDQYVGGVWEWWWHAWWILWHWLLYWSRFFTKVLXXXXXALLNQWWWGMXXXXXILGXXXXXGKKMSKS
>node758_1
XXXXXKYVLDMFPYPSGEDLHMGHAEAYAFGDIVARYWRQRGFNVLHPIGWDSFGXXXXXPRGWTYTNLIDQQKKSMKLYXXXXXDTFWVDSSWYYFXXXXXDQYVGGVWEWWWHAWWILWHWLLYWSRFITKVLXXXXXALLNQWWWGMXXXXXILGXXXXXGKKMSKS
>node759_1
XXXXXYYVLEMFPYPSGEKLHMGHVRNYTIGDVIARYKRMQGYNVLHPMGWDAFGXXXXXPAEWTYKNLIDNMRNQLKRLXXXXXDTFWVDSSWYYYXXXXXDQYIGGIWEWWWHAWWVLWHWLLYWSRFFHKVMXXXXXKLLTQWWWGMXXXXXVLGXXXXXGEKMSKS
>node760_1
XXXXXYYVLEMFPYPSGEKLHMGHVRNYTIGDAIARYKKMQGYNVLHPMGWDAFGXXXXXPAEWTYKNLIDNMRNQLKLLXXXXXDTFWVDSSWYYYXXXXXDQYIGGIWEWWWHAWWVMWHWLLYWSRFFHKVMXXXXXRLLTQWWWGMXXXXXVLGXXXXXGEKMSKS
>node761_1
XXXXXYYVLSMFPYPSGEKLHMGHVRNYTIGDVIARYKRMQGYNVLHPMGWDAFGXXXXXPAKWTYKNLIDYMRNQLKRLXXXXXDTFWVDSSWYYYXXXXXDQYIGGIWEWWWHAWWVLWHWLLYWSRFFHKVMXXXXXKLLTQWWWGMXXXXXVLGXXXXXGEKMSKS
>node762_1
XXXXXYYCLSMFPYPSGERLHMGHVRNYTIGDVIARYQRMQGKNVLQPMGWDAFGXXXXXPAKWTYENLIDYMRNQLKRLXXXXXDTFWVESSWYYYXXXXXDQYIGGIWEWWWHAWWILWHWLLYWSRFFHKLMXXXXXKLLTQWWWGMXXXXXVLAXXXXXGEKMSKS
>node763_1
XXXXXYYCLSMFPYPSGERLHMGHVRNYTIGDVIARYQRMQGKNVLQPMGWDAFGXXXXXPAPWTYENLIDYMKNQLKRLXXXXXDTFWMESSWYYYXXXXXDQYIGGIWEWWWHAWWIMWHWLLYWSRFFHKLMXXXXXKLLCQWWWGMXXXXXVLAXXXXXASKMSKS
>node764_1
XXXXXYYCLSMFPYPSGERLHMGHVRNYTIGDVIARYQRMQGKNVLQPMGWDAFGXXXXXPAKWTYANLIDYMRNQLKRLXXXXXDTFWVESSWYYYXXXXXDQYIGGIWEWWWHAWWILWHWLLYWARFFHKLMXXXXXKLLTQWWWGMXXXXXVVAXXXXXGEKMSKS
>node765_1
XXXXXYYVLGMFPYPSGEKLHMGHVRNYTITDVIARYRRMQGDNVLHPMGWDAFGXXXXXPRDWTYKNLIENMRNQLKRLXXXXXDTFWVDSSWYYFXXXXXDQYVGGIWEWWWHAWWVLWHWLLYWSRFFTKVLXXXXXNLLTQWWWGMXXXXXILGXXXXXGEKMSKS
>node766_1
XXXXXTYVLGMFPYPSGEKLHMGHVRNYTITDAYARYRRMQGDDVLHPMGWDAFGXXXXXPRDWTYDCLIETMRDQMKAMXXXXXDTFWVDSSWYYFXXXXXDQYVGGIWEWWWHAWWVMWHWLLYWSRFFTKVLXXXXXNLLTQWWWGMXXXXXILGXXXXXGEKMSKS
>node767_1
XXXXXTYVLGMFPYTSGEKLHMGHVRNYTITDAYARYRRMQGDDVLHPMGWDAFGXXXXXPESWTQDCLIERMRDQMETMXXXXXDTFWVDSSWYYFXXXXXDQYVGGEWEWWWHAWWVMWHWLLYWSRFFTKALXXXXXELLTQWWWGMXXXXXILGXXXXXGEKMSKS
>node768_1
XXXXXFVVVTWGPNPSGWPLHIGNFRTYIFADFLARTLRWWGYDVKFVMSIDDLDXXXXXYREHAEHYGVENFLEDIKKLXXXXXSVWHVDSAAYHYXXXXXDLHIGGKWDWWWHIWWLFGHWLENWSRAIAEAFXXXXXVFLHYWWGEFXXXXXLRMXXXXXGGKMSKS
>node769_1
XXXXXFVVASWGLSPSGWPVHIGNFREFIYAYFVARALRRRGYDVKFVFSSDDMDXXXXXYGEHFEHFGLRNFLEEIEKLXXXXXRVWRVDWPARQYXXXXXDFEPGGKWDWWWHFAWAGGSWWDTWGKRIAKEVXXXXXLSLLYWWGEFXXXXXLGMXXXXXGGKMSKS
>node770_1
XXXXXYVVASWGLSPSGWPVHIGNFREIITAYFVARALRDRGHEVRFIFSSDDMDXXXXXYGEHFEHFGLRNFEEEIEELXXXXXRVWRVDWPARWYXXXXXDFEPAGKWDWWWHFAWAGGSWWDTWGKRIAKEVXXXXXLSLLYWWGEFXXXXXLGMXXXXXGGKMSKS
>node771_1
XXXXXYVVASWGISPSGWPVHIGNFREILTAYFVARALRDRGHEVRFIFSSDDYDXXXXXYAEHFEHFGLRNFEEEIEELXXXXXRVWRVDWPARWYXXXXXDFEPAGKWDWWWHYAWAGGSWWDTWGKRIAKEVXXXXXLSLMYWWGEFXXXXXVGMXXXXXGGKMSSS
>node772_1
XXXXXYVVASWGISPSGWPVHIGNMREILTAYFVARALRDRGHEVRFIFSSDDYDXXXXXYAEHFEHFGLRNFEEEIEELXXXXXRVWRVEWPARWYXXXXXDFEPFGKWDWWWHYAWAGGSWWDTWGERIAKEVXXXXXLSLVYWWGEFXXXXXVGMXXXXXGGAMSSS
>node773_1
XXXXXYVVASWGISPSGWPIHIGNMREVLTADAVARALRDRGHEVRFIFISDDFDXXXXXYAEHFEHFGLRNFEEEIEELXXXXXRVWRVEWPARWYXXXXXTFEPFGKWDWWWHYAWAGGSWYDTWGERIAKEVXXXXXLSLVYWWGEFXXXXXVGMXXXXXGGAMSSS
>node774_1
XXXXXHVVASWGISPSGWPIHIGNMREVLTADAVARALRDRGEEVRFIFIADDFDXXXXXYAEHFEHFGLRNFEEAIEELXXXXXRVWRVEWPARWYXXXXXTFEPFGKWDWWWHAAWAGGSWYDTWGERIAKEVXXXXXLSLVYWWGEFXXXXXVGMXXXXXGGAMSSS
>node775_1
XXXXXHVVASWGISPSGWPIHIGNMREVLTADAVYRALRDRGEEVRFIYIADDFDXXXXXYAEHFEHFGLRNFEEAIEELXXXXXRVWRVEWPARWYXXXXXTFEPFGKWDWWWHAAWAGGSWYDTWGERIAKEIXXXXXLSLVYWWGEFXXXXXVGMXXXXXGGAMHSS
>node776_1
XXXXXHVVASWGISPSGWPIHIGNLREVITADAVYRALKDRGEEVRFIYIVDDFDXXXXXYAEHFEHFGLRNFEEAIEELXXXXXRVWRLEWPAKWYXXXXXTFEPFGKWDWWWHAAWAGGSWYDTWGERIAKEIXXXXXLSIPYWWGEFXXXXXVGMXXXXXGGQMHSS
>node777_1
XXXXXHVVATWGISPSGWPIHIGNMREVLTADAVYRALRDRGEEARFIYIADDFDXXXXXYAEHFEHFGLRNFEEAIEEVXXXXXRVWRVEWPARWYXXXXXTFEPFGKWDWWWHAAWAGGSWYDTWGERIAKEIXXXXXLSLVYWWGEFXXXXXVGMXXXXXGGAMHSS
>node778_1
XXXXXHVVSTWGISPSGWPIHIGNMREVLTADAVYRALRDRGVEARFIYICDDFDXXXXXYSEYFEHFGLRNFEEAIEVVXXXXXRVWRIEWPARWYXXXXXTVEPFGKWDWWWHAAWAGGSWYDTWGERIAKEIXXXXXLSLVYWWGEFXXXXXVGMXXXXXGGAMHSS
>node779_1
XXXXXIVVKSWGISPSGWVPHIGNMNEILRGYFVAEALRDRGHEVRHVFTSDDRDXXXXXYAEHFAHFGLRNFEEEVESLXXXXXPVWRFEWPAQWYXXXXXDFEPFGKWDWWWHYAWAEGSWWPSWGEDIAKNVXXXXXVSMVYWWGEFXXXXXAAMXXXXXGEAMSSS
>node780_1
XXXXXIVVKGWGISPSGWVPHLGNMNEIVRGYFVAEALRDRGHEVRQVFTSDDRDXXXXXYGDHFAHFGLNNFEEEVESLXXXXXPVWRFEWPAQWYXXXXXDFEPFGKWDWWWHYAWAEGSWWPSWGEDIARNVXXXXXVPMVYWWGEWXXXXXEAFXXXXXGEAFSSS
>node781_1
XXXXXYVVASWGISPSGWPVHIGNFREILTAYFVARALRDRGHEVRFIFSWDDYDXXXXXYAEHFEHFGLRNFEEEIEELXXXXXRVWRVDWPMRWYXXXXXDFEPAGKWDWWWHHAWAGGSWWDTWGKRIAKEVXXXXXLSLMYWWGEFXXXXXVGIXXXXXGGKMSSS
>node782_1
XXXXXYVVASWGISPSGWPVHIGNFREILTAYFVARALRDRGHEVRHIFSWDDYDXXXXXYAEHFEHFGLRNFEEEIEELXXXXXRVWRVDWPMRWYXXXXXDFEPAGKWDWWWHHAWAGSSWWDTWGKRIAKEVXXXXXLSLMYWWGEFXXXXXVGIXXXXXGGKMSSS
>node783_1
XXXXXIVVASWGLSPSGWPIHLGNLREIMTPHLVADELRRRGVDCTHILSWDDYDXXXXXWAEHFEHFGRAAMEEAMAELXXXXXGVWKVDWPMRWYXXXXXDFEPSGVWDWWWHHSWPGSSWWTVWGEKIASDVXXXXXIGPMYWWGAFXXXXXVGIXXXXXGAKMSSS
>node784_1
XXXXXYVVESWGITPSGWYVHIGNFRELFTAYIVGHALRDRGHEVRHIHMWDDYDXXXXXYADHFEHFGMRKFEEEIEKLXXXXXRVWRVDWPMRWYXXXXXDFEPAGKWDWWWHLAAAGSSWYDTWGKEIVKEVXXXXXLSLMYWWGEFXXXXXVGIXXXXXGGKMSGS
>node785_1
XXXXXYVCASWGISPSGWPVHIGNFREILTAYFVVRALRDRGQKVRFIFSWDDYDXXXXXYAEHYEHFGEHNFEEEIEELXXXXXNVWRVDWPMRWYXXXXXVFEPAGKWDWWWHHSWEGGSWFDTWARLISKEIXXXXXLSFMYWWGEFXXXXXVGIXXXXXGGKMSSS
>node786_1
XXXXXYILETWGFGPSGWPPHIGTFGEVVRTFYVARALRERGRETRLIVFSDDMDXXXXXFGEHFEHFGLKSFDEGIRDMXXXXXRIWKVDWALRWYXXXXXDFEMHGKWDWWWLIEWAGDSWSETWGKRIAKSVXXXXXITLFYWWGEFXXXXXLGMXXXXXERKISKS
>node787_1
XXXXXVGVYTCGPTVYNWYAHIGNFRTYIFADLLRRTLRYLGYDVTYVMNITDVDXXXXXVYEIAEHYGTEAFFEDIKKLXXXXXSVWHLECAAMNYXXXXXDIHTGGVWDWWWHIWWFFPHWHENWEIAIAEAFXXXXXVFVHGTWGEFXXXXXLKMXXXXXGEKMSKS
>node788_1
XXXXXVGMYTCGPTVYNWYAHIGNFRTYIFADLLRRTLRYLGYDVTHVMNITDVDXXXXXVYEIAEHYGTEAFFEDIKKLXXXXXSVWHLECSAMSYXXXXXDIHTGGVWDWWWHIWWFFPHWHENWEIAQSEAFXXXXXVWVHGTWGEFXXXXXLKMXXXXXGEKMSKS
>node789_1
XXXXXVGMYTCGPTVYNWYAHIGNFRTYIFEDLLRRTLRYLGYDVTHVMNITDVDXXXXXVYEIAKHYGTEAFFEDIKKLXXXXXDVWHLECSAMSMXXXXXDLHCGGVWDWWWNIWWFFPHWHENWEIAQSEAFXXXXXVWVHGTWGEFXXXXXLKMXXXXXGEKMSKS
>node790_1
XXXXXVGMYTCGPTVYNWYAHIGNFRTYIFADLLRRTLRYLGYDVTHVMNITDVDXXXXXVYEIAEHYGTEAFFEDIKKLXXXXXSVWHLECSAMSYXXXXXDIHTGGVWDWWWHIWWFFPHWHENWEIAQSEAFXXXXXVWVHGTWGEFXXXXXLKMXXXXXGEKMSKS
>node791_1
XXXXXVRMYSCGPTVYNWYAHIGNFRTFLMADLLRRTLEYLGYDVTHVMNITDVDXXXXXVYEIAEHYGTEAFFEDVKALXXXXXGVWHIECSAMSYXXXXXDIHTGGVWDWWWLIWWFFPHWHENWEIAQSEAFXXXXXVWVHGTWGEFXXXXXLKMXXXXXGEKMSKS
>node792_1
XXXXXVRMYSCGPTVYNWYAHIGNFRTFLMADLLRRTLEYLGYDVTHVMNITDVDXXXXXAYEIAERYGTEAFHEDVKALXXXXXGVWHIECSAMSYXXXXXDIHTGGVWDWWWLIWWFFPHWHENWEIAQSEAGXXXXXYWVHGTWGEFXXXXXRKMXXXXXGEKMSKS
>node793_1
XXXXXVRMYSCGPTVYKWDAHVGNFRTFLMADLLRRTLEYSGYDVTLVRNITDVDXXXXXAYEIAQRYGTEQFHEDAKALXXXXXGVWHIECSAMSYXXXXXDIHTGGVWDWWWLIWWFFPHWHENWEIAQSESGXXXXXYWVHGTWGEFXXXXXRKMXXXXXGRKMSKS
>node794_1
XXXXXVRMYSCGPTVYDWYAHIGNFRTFLMADLLRRYLEYLGYKVTHVMNITDVDXXXXXARELAERYGIEAFHEDVKALXXXXXGVWHIECSAMSYXXXXXDIHTGGVWDWWWLIWWFFPHWHENWEIAQSEAGXXXXXYWMHSTWGEFXXXXXRKMXXXXXGEKMSKS
>node795_1
XXXXXVRMYSCGPTVYDWRAHIGNFRTFLMADLLRRYLEYLGYKVHHVMNITDVDXXXXXARELAERYGIEAFHEDVKALXXXXXGVWHIECSAMALXXXXXDIHTGGVWDWWWLIWWFFPHWHENWEIAQSEGGXXXXXYWMHSTWGEHXXXXXRKMXXXXXGEKMSKS
>node796_1
XXXXXVRMYSCGPTVYDWRAHIGNFRTFLMADLLRRYLEYLGYRVHHVMNITDVDXXXXXALELAERYGIEAFHEDVKALXXXXXGVWHIECSAMALXXXXXDIHTGGEWDWWWNIWWFFPHWHECWEIAQSEGGXXXXXYWMHSTWGEHXXXXXRKMXXXXXGEKMSKS
>node797_1
XXXXXVRMYSCGPTVYDWRAHIGNFRTFLFADLLRRYLEYLGYRVHHVMNITDVDXXXXXALELAERYGIEAFHEDVKALXXXXXGVWHIECSAMALXXXXXDIHTGGEWDWWWNIWWFFPHWHECWEIAQSEGGXXXXXYWMHSTWGEHXXXXXRKMXXXXXGEKMSKS
>node798_1
XXXXXVRMYSCGPTVYDWYAHIGNFRTFIVADLLRRYLEYLGYKVTHVMNITDVDXXXXXNRALAERYGIEAFHEDVKALXXXXXGVWHIECSAMSYXXXXXDIHTGGVWDWWWLIWWFFPHWHENWEIAQSEAGXXXXXYWMHSTWGEFXXXXXRKMXXXXXGEKMSKS
>node799_1
XXXXXVRMYVCGPTVYDWYAHIGNARTFIVFDVLRRYLEYLGYKVTYVRNITDVDXXXXXNRALAERYGIEEFHKDVAALXXXXXGVWHIECSAMSYXXXXXDIHGGGMWDWWWLIWWFFPHWHENWEIAQSEAGXXXXXYWMHNTWGGFXXXXXQKMXXXXXGEKMSKS
>node800_1
XXXXXVRMYVCGPTVYDWYAHIGNARPFIVFDVLRRYLEYLGYKVTYVRNITDVDXXXXXNRALAERYGIEEFHKDVAALXXXXXGVWHIECSAMSYXXXXXDIHGGGMWDWWWLIWWFFPHWHENWEIAQSECGXXXXXYWMHNTWGGFXXXXXQKMXXXXXGQKMSKS
>node801_1
XXXXXVRMYVCGPTVYNWYIHIGNARPFIVFDVLRRYLEYLGYKVNYVRNITDVDXXXXXNKAIAERYGIEEFHKDMAALXXXXXGVWHIECSAMSYXXXXXDIHGGGMWDWWWLIWWFFPHWHENWEIAQSECGXXXXXYWMHNTWGGFXXXXXQKMXXXXXGQKMSKS
>node802_1
XXXXXVRMYVCGPTVYNWFIHIGNARPLIVFDVLRRYLEYLGYKVNYVRNFTDVDXXXXXNKAIAERYGIRECHKDMAALXXXXXGVWHIECSAMSYXXXXXDIHGGGMWDWWWLIWWFFPHWHENWEIAQSECGXXXXXYWMHNTWGAFXXXXXQKMXXXXXGQKMSKS
>node803_1
XXXXXVRMYVCGPTVYNWYIHIGNARPFIVFDVLRRYLEYLGYKVNYVRNITDVDXXXXXNKAIAEKYGIEAFHEDMKALXXXXXGVWHIECSAMSYXXXXXDIHGGGMWDWWWLKWWFFPHWHENWEIAQSECGXXXXXYWMHNTWGGMXXXXXQKMXXXXXGQKMSKS
>node804_1
XXXXXVGMYVCGPTVYNWYIHIGNARPFIVFDVLRRYLEYLGYKVKYVRNITDVDXXXXXNKAIAQKYGTDAFHEDMKALXXXXXGVWHIECSAMSYXXXXXDIHGGGNWDWWWLKWWFFPHWHENWEIAQSSCGXXXXXYWMHNTWGGMXXXXXQKMXXXXXGQKMSKS
>node805_1
XXXXXVNMYVCGPTVYNWYIHIGNARPIIVFDVLRRYLEALGYKVNYVRNITDVDXXXXXNKAIAEKYGIEAFHEDMKALXXXXXGVWHTECAAMSYXXXXXDIHGGGMWDWWWLKWWFFPHWHENWEIAQSECGXXXXXYWMHNTWGGMXXXXXQKMXXXXXGQKMSKS
>node806_1
XXXXXVNMYVCGPTVYNWYLHIGNARPIIVFDTLKRYLEALGFKVNYVRNITDVDXXXXXNKAIADKYGIEAFNEVMKALXXXXXGVWHTECAAMIFXXXXXDIHGGGMWDWWWLKWWFFPHWHENWEIAQSECGXXXXXYWMHNTWGGMXXXXXQKMXXXXXGQKMSKS
>node807_1
XXXXXVNIYVCGPTVYNWYIHIGNARPIITFDLLLKVLEALGYKVNYIRNITDVDXXXXXNKAIAEKYGIEAFHEDMKALXXXXXGVWHTECAALFYXXXXXDIHGGGMWDWWWLTWWFFPHWHENWEIIQSECGXXXXXYWLHNTWGGQXXXXXQKMXXXXXGQKMSKS
>node808_1
XXXXXVRMYVCGPTVYDWYAHIGNARPVIVFDVLFRLLRYLGSKVTYVRNITDVDXXXXXARALTERTGVAQFHKDVAALXXXXXGVWHIECSAMSYXXXXXDIHGGGMWDWWWLIWWFFPHWHENWEIAQSRCAXXXXXYWMHNTWGGFXXXXXQKMXXXXXGQKMSKS
>node809_1
XXXXXVRMYVCGPTVYDWYAHIGNARPVIVFDVLFRLLRYVDSKVTYARNITDVDXXXXXARALTERTGVAQFHKAVDALXXXXXGVWHIECSAMSYXXXXXDIHGGGIWDWWWLVWWFFPHWHENWEIAQSRCAXXXXXMWMHNTWGGFXXXXXQKMXXXXXGQKMSKS
>node810_1
XXXXXVRMYVCGPTVYDWYAHIGHARTYIVFDVLRRYLEYLGYKVTYVRNITDIDXXXXXNRALAERFGIEEFHKDVAALXXXXXGVWHIECSAMSYXXXXXDIHGGGMWDWWWLIWWFFPHWHENWEIAQSEAGXXXXXYWMHNTWGGFXXXXXEKMXXXXXGEKMSKS
>node811_1
XXXXXVRMYVCGPTVYDWYAHIGHARTYIVFDVLRRYLEYLGYKVTYVRNITDIDXXXXXNRALAERFGIEEFHKDVAALXXXXXGVWHIECSAMSYXXXXXDIHGGGMWDWWWLIWWFFPHWHENWEIAQSEAGXXXXXYWMHNTWGGFXXXXXEKMXXXXXGEKMSKS
>node812_1
XXXXXVRMYVCGPTVYDWDPHIGHARTYIVFDVLRRYLEYLGYKVTYVRNITDIDXXXXXNRALAERFGIEKMHKDVAALXXXXXGVWHIECSAMSYXXXXXDIHGGGMWDWWWLIWWFFPHWHENWEIAQSEAGXXXXXYWMHNTWGGFXXXXXEKMXXXXXGEKMSKS
>node813_1
XXXXXVKLFVCGPTVYDWDPHIGHARTYITFDVLRRYLEYKGYSVIYMQNITDIDXXXXXNRALAERFGIEKMHKDVAALXXXXXGVWHIEDTAISYXXXXXDIHGGGMWDWWWLIWWFFPHWHESWEIAQLEAGXXXXXYWMHNTWGGFXXXXXEKMXXXXXGEKMSKS
>node814_1
XXXXXVGMYVCGPTVYDWDPHIGHARTAIVFDVLRRYLEYLGYKVTFVRNITDIDXXXXXNRALAERFGIEKMHKDVAPLXXXXXGVWHIECSAMSYXXXXXDIHGGGMWDWWWLIWWFFPHWHENWEIAQSEAGXXXXXYWMHNTWGGFXXXXXEKMXXXXXGEKMSKS
>node815_1
XXXXXVGMYVCGPTVYDWDPHIGHVRTAIVFDVLRRYLEYLGYKVTFVRNITDIDXXXXXNRALAERLGIEKMHKDFAPLXXXXXGVWHIECSAMSYXXXXXDIHGGGLWDWWWLIWWFFPHWHENWELAQSEAGXXXXXYWMHNTWGGMXXXXXEKMXXXXXGEKMSKS
>node816_1
XXXXXVGMYVCGPTVYDWEPHIGHVRTAIVFDVLRRYLEYLGYKVTFVTNITDVDXXXXXPRALAERLGIEKMHKDFSPWXXXXXGVWHIECSVMSYXXXXXDIHGGGLWDWWWLIWWFFPHWHENWELAQSEAGXXXXXYWMHNTWGGMXXXXXEKMXXXXXGEKMSKS
>node817_1
XXXXXVGMYVCGPTVYDWEPHIGHVRGPIVFDVLRRYLEYLGYKVRFVTNITDVDXXXXXPRALAEKLGIAKMHKDFSPWXXXXXGVWHIECSVMSYXXXXXDIHGGGLWDWWWLIWWFFPHWHENWELAQSEAGXXXXXVWMHNTWGGMXXXXXEKMXXXXXGEKMAKS
>node818_1
XXXXXVGMYVCGPTVQSWSPHIGHVRTAIVFDVLRRWLEYLGYAVTFVRNVTDIDXXXXXNRALAERLGIEKMHKDFAPLXXXXXGVWHIECSAMSYXXXXXDIHGGGLWDWWWLRWWFFPHWHENWELAQSAAGXXXXXYWMHNTWGGMXXXXXEKMXXXXXGEKMSKS
>node819_1
XXXXXVGIYVCGPTVQSWSPHIGHIRTAIAFDVLRRWLVQLGYAVTFVRNVTDIDXXXXXNKALAERLGIEKMHKDFAPLXXXXXGVWHIECSAMSYXXXXXDIHGGGLWDWWWLRWWFFPHWHENWELAQTAAGXXXXXYWMHNTWGGMXXXXXEKMXXXXXGEKMSKS
>node820_1
XXXXXVSMYVCGPTVYDWDPHLGHARTAIVFDVLRRTLEYLGYKVTFVRNITDIDXXXXXNRALIERFGIEKMHKDVKPLXXXXXGVWHIECSAMSYXXXXXDIHGGGMWDWWWLIWWFFPHWHENWEIAQSEAGXXXXXYWMHNTWGGFXXXXXEKMXXXXXGEKMSKS
>node821_1
XXXXXVRMYVCGITVYDWYTHIGHARTYIVFDVLRRYLEYLGYKVTYVRNITDIDXXXXXNRALAERFGIEEFHKDVDALXXXXXGVWHIECSAMSYXXXXXDIHGGGMWDWWWLIWWFFPHWHENWEIAQSEAGXXXXXYWMHNTWGGMXXXXXEKMXXXXXGEKMSKS
>node822_1
XXXXXVRMYVCGITVYDWYTHIGHARTYIVFDTLRRYLEYRGYRVTYVQNFTDIDXXXXXNRAVAERFGIEEFHKDVDALXXXXXGVWHIECSAMSIXXXXXDIHGGGMWDWWWLIWWFFPHWHENWEIAQSEAGXXXXXYWMHNTWGGMXXXXXVKMXXXXXGEKMSKS
>node823_1
XXXXXVRMYVCGITVYDWYTHIGHARTYIVWDTLRRYLEYRGYRVTYVQNFTDIDXXXXXNRAVAERFGIEEFHKDVDALXXXXXGVWHIECSAMSIXXXXXDIHGGGMWDWWWLIWWFFPHWHENWEIAQSEAGXXXXXYWMHNTWGGMXXXXXVKMXXXXXGEKMSKS
>node824_1
XXXXXVRMYVCGITVYDWYTHIGHARTYVVFDVLRRYLEALGYEVRYVRNITDIDXXXXXNRALAERFGIAEFHKDVDALXXXXXGVWHIECSAMSHXXXXXDIHGGGRWDWWWLIWWFFPHWHENWEIAQSEAGXXXXXYWMHATWGGMXXXXXEKMXXXXXGEKMSKS
>node825_1
XXXXXVRMYVCGITVYDWYTHIGHARTYVVFDVVQRYLRALGYEVRYVRNITDIDXXXXXARALAERFGIAEMHKDVDALXXXXXGVWHIECSAMSHXXXXXDIHGGGRWDWWWLIWWFFPHWHENWEIAQSEAGXXXXXYWMHATWGGMXXXXXEKMXXXXXGEKMSKS
>node826_1
XXXXXVRMYVCGITVYDWYTHIGHARTWVVFDVVQRYLRALGYEVRYVRNITDIDXXXXXARALAERFGIAEMHKDVDALXXXXXGVWHIECSAMSLXXXXXDIHGGGRWDWWWLIWWFFPHWHENWEIAQSEAGXXXXXYWMHATWGGLXXXXXEKMXXXXXGEKMSKS
>node827_1
XXXXXVRMYVCGMTVYDWYTHIGHARTWVVFDVVQRYLRALGYEVRYVRNITDIDXXXXXARALAERFGIAAMHKDEKALXXXXXGVWHIECSAMSLXXXXXDIHGGGRWDWWWLKWWFFPHWHENWEIAQSEAGXXXXXLWMHATWGGLXXXXXEKMXXXXXGEKMSKS
>node828_1
XXXXXVRMYVCGITVYDWLTHIGHARTFVVFDVVQRYLRALGYELKYVRNITDIDXXXXXARALAERFGIAEMHKDVDALXXXXXGVWHIECSAMSHXXXXXDIHGGGRWDWWWLIWWFFPHWHENWEIAQSEAGXXXXXYWMHATWGGMXXXXXVKMXXXXXGEKMSKS
>node829_1
XXXXXVRMYVCGITPYDWYTHIGHARTYVVFDVLRRYLEALGYEVRYVRNITDIDXXXXXNRALAERFGIAEFHKDVDALXXXXXGVWHIECSAMSHXXXXXDIHGGGRWDWWWLIWWFFPHWHENWEIAQSEAGXXXXXYWMHATWGGMXXXXXEKMXXXXXGEKMSKS
>node830_1
XXXXXVRMYVCGITPYDWSTHIGHARTYVVFDVLRRYLEASGYEVRYVRNITDIDXXXXXNKALAERFGIAEFHKDVDALXXXXXGVWHIECSAMSHXXXXXDIHGGGRWDWWWLIWWFFPHWHENWEIAQSEAGXXXXXYWMHATWGGMXXXXXEKMXXXXXGEKMSKS
>node831_1
XXXXXVRLYVCGITPYDWSTHLGHAFTYVVFDVLIRYLEASGHEVRYVRNITDIDXXXXXRKALAERFGIAEFHKDVDALXXXXXGVWHIECSAMSHXXXXXDIHGGGRWDWWWLIWWFFPHWHENWEIAQSEARXXXXXFWMHATWGGMXXXXXEKMXXXXXGEKMSKS
>node832_1
XXXXXVRLYVCGITPYDWSTHLGHAFTYVVFDVLIRYLEASGHKVRYVRNVTDIDXXXXXRKALAERLGIAEFHGDVDALXXXXXGVWHIECSAMSHXXXXXDIHGGGAWDWWWLIWWFFPHWHEAWEIAQSEARXXXXXFWMHATWGGMXXXXXEKMXXXXXGEKMSKS
>node833_1
XXXXXVRLYVCGITPYDWSTHLGHAFTYVVFDVLIRYLEASGHKVVYVRNVTDVDXXXXXRTALVERLGIAEVHGDVDALXXXXXGVWHIECSAMSHXXXXXDIHGGGAWDWWWLIWWFFPHWHEAWEILQSEALXXXXXFWMHATWGGMXXXXXEKMXXXXXGEKMSKS
>node834_1
XXXXXVRLYVCGITPYDWATHLGHASTYVVFDLLARVLRASGHKVVYVRNVTDVDXXXXXRTALVERLGIAEGHGDADALXXXXXGVWHIECAAMAHXXXXXDIHGGGAWDWWWLIWWFFPHWHEAWETLQAEALXXXXXFWMHATWGGMXXXXXEKMXXXXXGEKMSKS
>node835_1
XXXXXVRMYSCGPTVYDWHAHLGNFRRMVVADLLRRYLEYLGYKVTHVMNITDIDXXXXXNGALAERYGIKAFHEDVKALXXXXXGVWHIECAAMSYXXXXXDIHTSGVWDWWWLIWWFFPHWHENWEIAQSEAGXXXXXYWMHSTWGELXXXXXRKMXXXXXGKKMSRS
>node836_1
XXXXXFVVVYWGPNPSGWPLHIGHARTAIFADFLARTLRWWGYDVKFVMSIDDLDXXXXXYREHAEKYGVENFLEDIKKLXXXXXSLYHVDSAAYHYXXXXXDLHIGGKWDWWWHIWWLFGHWLEKWSRAIAEAFXXXXXVFLHYWWGEFXXXXXLRGXXXXXGGKMSKS
>node837_1
XXXXXINVEYVSANPTGWPLHVGHTRGAVLGDCLANILKFAGYDVQREYYINDLDXXXXXGRALAEELGVRAFMVDTMKLXXXXXTLYFANDIAYHFXXXXXQINILGAWDWWWHAWWLLGYWVKRWLKAAVEALXXXXXFYVQYWWGEHXXXXXLKRXXXXXGGKMSKR
>node838_1
XXXXXINVEYVSANPTGWPLHVGHTRGAVLGDCLANILKFAGYDVQREYYINDLDXXXXXGRALAEELGVRAEMVTTFKLXXXXXTLYFANDIAYHFXXXXXQINILGAWDWWWHAWWLLGYWVKRWLKAAVEALXXXXXFYVQYWWGEHXXXXXLKRXXXXXGGKMSKR
>node839_1
XXXXXINVEYVSANPTGWPLHVGHGRGAVLGDCLANILKAAGYDVQREYYINDLDXXXXXGRQLAEEVGVRAEMVTTFKLXXXXXTLYFAQDIAYHFXXXXXVINILGAWDWWWHHWWLLGYWVKRWLKAALEALXXXXXYHVAYWWGEHXXXXXLKRXXXXXGGKMSKR
>node840_1
XXXXXINVEYVSANPTGWPLHVGHGRGAALGDSLANILKAAGYDVQREYYINDLEXXXXXGRQLAEEVGVRAEMVTTFKLXXXXXTLYFAPDIAYHRXXXXXVINILGAWDWWWHHWWLLGYWVSRWLKAALQALXXXXXYRLARWWGEHXXXXXLKRXXXXXGGKMSKR
>node841_1
XXXXXINVEYVSANPTGWPLHVGHGRGAALGDSLANILKAAGYDVQREYYINDLEXXXXXGRQLAEEVGVRAEMVTTFKLXXXXXTLYFAPDIAYHRXXXXXVINIWGAWDWWWHHWWLLGYWVSRWLKAALQALXXXXXYRLARWWGEHXXXXXLKRXXXXXGGKMSKR
>node842_1
XXXXXINVEYVSANPTGWPLHVGHGRGAVLGDSLANILKAAGYDVQREYYINDLEXXXXXGRQLAEEVGVRAEMLTTFGLXXXXXTLYFAPDIAYHRXXXXXVINIWGAWDWWWHHWWLLGHWVSRWLKAALQALXXXXXYRLARWWGVHXXXXXLKRXXXXXGGRMSKR
>node843_1
XXXXXINVEYVSANPTGWPLHVGHGRGAALGDSLANILKAAGYDVQREYYINDLEXXXXXGRQLAEEVGVRAEMVTSFKLXXXXXTLYFAPDIAYHRXXXXXIINIWGAWDWWWHHWWLGGYWVARWLKAALQLLXXXXXYRMSKWWGRSXXXXXLEEXXXXXGGKMSKR
>node844_1
XXXXXINVEYVSANPTGWPLHVGHGRGAALGDSLANLLKAAGYDVQREYYINDAEXXXXXGRQLAEEVGVRAEMVTSFKKXXXXXTLYFAPDIAYHRXXXXXIINIWGAWDWWWHHWWLGGYWVARWLKAAVKLLXXXXXYRMSKWWGRSXXXXXLEEXXXXXGGKMSKR
>node845_1
XXXXXILVEYVSANPTGWPLHVGHGRGAAYGDSLANLLRAAGYDVQSEYYINDAEXXXXXGRQLSEEIGVRAEMVTSFKRXXXXXTLYFASDIAYHRXXXXXIINIWGAWDWWWHHWWLGGYWVARWVKAAVKLLXXXXXYRMSKWWGRSXXXXXLEEXXXXXGGKMSKR
>node846_1
XXXXXILVEYVSANPTGWPLHVGHGRGAAYGDSLANLLRAAGYDVQSEYYINDAEXXXXXGRQLSEEIGVRAEMVTSFKRXXXXXTLYFASDIAYHRXXXXXIINIWGAWDWWWHHWWLGGYWVARWVKAAVKLLXXXXXYRMSKWWGRSXXXXXLEEXXXXXGGKMSKR
>node847_1
XXXXXILVEFVSANPTGWPLHVGHGRGAAYGDSLANLLRAAGYDVQSEYYVNDAEXXXXXGRQLSEEIGVRAQMVTSYKRXXXXXTLYFASDIAYHLXXXXXIINIWGAWDWWWHHWWLGGYWIARWVKAAVKLLXXXXXYSMSKWWGRSXXXXXLEEXXXXXGGSMSTR
>node848_1
XXXXXINVEYVSANPTGWPLHVGHGRGAALGDSLANLLKYAGYDVQREYYINDAEXXXXXGRQLAEEVGVRAEMVTSFKKXXXXXTLYFAPDIAYHRXXXXXIINIWGAWDWWWHHWWLGGYWVARWLKAAVKLLXXXXXVRMSKWWGRSXXXXXLEEXXXXXGGKMSKR
>node849_1
XXXXXINVEYVSANPTGWPLHVGHGRNAALGDSLANLLKYAGYDVTREYYINDAEXXXXXGRQLAEEVGVRAEMVTSFKKXXXXXTLYFAPDIAYHTXXXXXIINIWGAWDWWWHHWWLGNLWEVLWLKQLVKLLXXXXXVRMSKWWGRRXXXXXLEEXXXXXGGKMSKR
>node850_1
XXXXXIIVEYVSANPTGWPMHVGHGRNAALGDSLANLLKWAGYDVTREYYINDAEXXXXXGRQLAEEVGVRAEMVRSVKKXXXXXTLYFAPDIAYHTXXXXXIINILGAWDWWWHHWWLGNLWEVLWLKQMVKLLXXXXXVRMSKWWGRRXXXXXLEEXXXXXGGKMSKR
>node851_1
XXXXXINVEYVSANPTGWPLHVGHGRNAALGDSLANLLKYAGYDVTREYYINDAEXXXXXGRQLAEEVGVRAEMVTSFKKXXXXXTLYFAPDIAYHTXXXXXIINIWGAWDWWWHHWWLGNLWEVLWLKQLVKLLXXXXXVRMSKWWGRRXXXXXLEEXXXXXGGKMSKR
>node852_1
XXXXXINLEYVSANPTGWPLHVGHGRWAALGDSMANVLKHAGYDVTREYYINDAEXXXXXGRQLAEEVGVRAEMVTSFKKXXXXXTLYFASDIAYHYXXXXXIINIWGAWDWWWHHWWLGNLWEVLWLGQLVNLLXXXXXVRMSKWWGRRXXXXXFEEXXXXXGGRMSKR
>node853_1
XXXXXINLEYVSANPTGWPLHVGHGRWAALGDSMARVLKHAGYDVTREYYINDAEXXXXXGRQLAEEVGVRAEMVTSFKKXXXXXTLYFASDIAYHYXXXXXIINIWGAWDWWWHHWWLGNLWEVLWLGQLVNLLXXXXXVRMSKWWGRRXXXXXFEEXXXXXGGRMSKR
>node854_1
XXXXXINVEFVSANPTGWPLHVGHGRNAALGDTIANLLKYAGYDVTREYYINDAEXXXXXGRQLADEKGVEAELLTSFKKXXXXXTLYFLPDIAYHTXXXXXIINVWGAWDWWWHKWWLGKLWEVLWLKQLVKLVXXXXXVKMSKWWGRRXXXXXLEEXXXXXGGKMSKR
>node855_1
XXXXXINIEYVSANPTGWPLHVGHGRGAAVGNSLSNMLKYVGYEVQREFYINDAEXXXXXGKQLAEEVGYRAEYVKSFKKXXXXXTLYFAPDIAYHRXXXXXIINIWGAWDWWWHHWWLGGYWVPRWLKAAVKLFXXXXXVRMSKWWGRSXXXXXLEEXXXXXGGKMSKR
>node856_1
XXXXXINVEYVSANPTGWPLHVGHGRGAALGDSLARILKAAGYDVTREYYINDLEXXXXXGRQLAEEVGVRAEMVTTFKLXXXXXTLYFAPDIAYHRXXXXXVINILGAWDWWWHHWWLLGYWVSRWLKAALQALXXXXXYRLARWWGEHXXXXXLKRXXXXXGGKMSKR
>node857_1
XXXXXINVEFVSANPTGWPLHVGHGRGAALGDSLARILEAAGYDVTREYYINDLEXXXXXGRQLAEEVGVEAEMATTFKLXXXXXTLYFAPDIAYHQXXXXXVINILGAWDWWWHHWWLLGYWVSRWLRAGLQALXXXXXYRLARWWGEHXXXXXLKRXXXXXGGKMSKR
>node858_1
XXXXXINVEFVSANPTGWPLHVGHGRGAALGDSLARLLEAAGYDVTREFYINDLEXXXXXGRYLAEEVGVEAEMATTFKLXXXXXTLYFAPDIAYHQXXXXXVINILGAWDWWWHHWWLLGYWVSRWLRAGLQALXXXXXYRLARWWGEHXXXXXLKRXXXXXGGKMSKR
>node859_1
XXXXXVIVEYVSANPTGWPLHVGHGRGAVLGDCLANILKAAGYDVQREYYINDLDXXXXXGRQLAEEVGVRGQMVTTYKLXXXXXTLYFAQDIAYHFXXXXXVINILGAWDWWWHHWWLLGAWFKQWLKAALELLXXXXXYHVAYWWGEHXXXXXVKRXXXXXGGKMSKR
>node860_1
XXXXXVIVEYVSANPTGWPLHIGHGRGAVLGDCLANILKAAGYNVQREYYINDLDXXXXXGRQLAEEVGVRGQMVTTYRLXXXXXTLYFAQDIAYHFXXXXXVINILGAWDWWWHHWWLLGAWFKQWLKAALELLXXXXXIHVAYWWGEHXXXXXVKRXXXXXGGKMSTR
>node861_1
XXXXXVIVEHTSANPTGWPLHIGHARNAILGDTLARILRAAGYNVETQYYVNDMNXXXXXGRQLAEEVGVKGQIVTTYRLXXXXXTLYTTRDIAYHLXXXXXVINVLGAWDWWWHKWWLLLAWSKQWLKAALELLXXXXXIHVAYWWGEHXXXXXVERXXXXXGGKMSTR
>node862_1
XXXXXVIVEHTSANPTKWPLHIGHARNAILGDTLARILRAAGYNVETQYYVNDMNXXXXXGRQLAEEVGVKGQIVTTYRLXXXXXTLYTTRDIAYHLXXXXXVINVIGAWEWWWQKWWLPLPWQKQWLKAALELLXXXXXIHVAYWWGEHXXXXXVERXXXXXGGKMSGR
>node863_1
XXXXXVIVEHTSANPTKWPLHIGHARNAILGDTLARILRAAGYNVETQYYVNDMNXXXXXGRQLAEEVGVKGQIVTTYRLXXXXXTLYTTRDIAYHLXXXXXVINVIGAWEWWWQKWWLPLPWQKQWLKAALELLXXXXXIHVAYWWGEMXXXXXVEMXXXXXGGKMSGR
>node864_1
XXXXXVIVEFSSPNTTKWPLHIGHLRNTVLGDSLARILRAAGYNVERQNHVGDMPXXXXXWRRLREWAGVEGQKETYARLXXXXXAGYLTRDLAYTAXXXXXMIHVVGSWEWWWQKWWLHLHWFQQWLKEILEKLXXXXXQHVSYWWGGMXXXXXVEMXXXXXGGKMSSR
>node865_1
XXXXXVIVEFSSPNTNKWPLHVGHLRNTVLGDSLARILKAAGYDVVRVNHVGDWPXXXXXWRRLREWSGLEGFKETYARLXXXXXVGYLTRDLAYTAXXXXXMIYVVGSWEWWWQNWWLHLHWFQQWLFEILEKLXXXXXQHVSYWWGGMXXXXXGKMXXXXXGGKMSSR
>node866_1
XXXXXVIVEFSSPNTNKWPLHVGHLRNNVLGDSLARILKAAGYDVVKVNLVGDWPXXXXXWRKLNEWSGLEGFKETYAKLXXXXXVGYLTQDLGYTAXXXXXMIYVVGSWEWWWQNWWLHLHWFQQWLFEILEKLXXXXXQHLSYWWGGMXXXXXGKMXXXXXGGKMKSR
>node867_1
XXXXXVMVEYSSPNTNKWPLHLGHLRNNLLGYSVARILKAAGYDVVKVNLVGDRPXXXXXWRKLNEWSGLEGFKDTYAKLXXXXXVGYMTQDLGYTAXXXXXMIYVVGNWEWWWQNWWLHYHWFQVWLFEILEKLXXXXXQHLSYWWGGMXXXXXGKMXXXXXGGKMKSR
>node868_1
XXXXXVMVEYSSPNTNKWPLHLGHIRNNLLGYSVAQILKAAGYDVVKVNLVGDRPXXXXXWRKMNDWVGLAGFEDTYKKMXXXXXVGYMTQDLGYTAXXXXXMIYVVGNWEWWWQNWWLHYHWFQVWLFEILEKLXXXXXQHLSYWWGGMXXXXXGKMXXXXXGGKMKSR
>node869_1
XXXXXVMVEYSSPNTNKWPLHLGHLRNNLLGYSVARILEAAGYDVVKVNLVGDRPXXXXXWRKFNEFSGLEKYIDNYAKLXXXXXVGYMTQDLGYTAXXXXXMIYVVGNWEWWWQNWWLHYHWFQVWLFEILKKLXXXXXDHLSYWWGGMXXXXXGKMXXXXXGGKMKSR
>node870_1
XXXXXVIVEFSSPNTNKWPFHVGHLRNTVLGDSLARILEAAGYDVVRVNHLGDWPXXXXXWRRLREWSGLEEFKETYARLXXXXXLGYLTRDLAYTAXXXXXMIYVVGSWEWWWQNWWLHLHWFQQWLFEILEKMXXXXXQHVSYWWGGMXXXXXGKMXXXXXGGKMSSR
>node871_1
XXXXXVIVEFSSPNIAKWPFHVGHLRNTVLGDSLANILEAAGYDVVRVNHLGDWPXXXXXWKRFREVSGLEEFKETYARLXXXXXLGYLTRDLAYTAXXXXXMIYVVGSWEWWWQNWWLHLHWFQQWLFEILKKMXXXXXQHVSYWWGGMXXXXXGKGXXXXXGGKMSTR
>node872_1
XXXXXVLVEFSSPNIAKWPLHVGHLRNTVLGDALANILEARGYDVVRDNHLGDWAXXXXXWERFRDVSGLDRFKETYDRLXXXXXLGYGTRDLAYTEXXXXXLVYVVGSWEWWWQNWWLHQYWFQQWLFAAARKMXXXXXQHVDYWWGGLXXXXXGEGXXXXXGGSMSTR
>node873_1
XXXXXVIIEFSSPNIAKWPFHVGHLRSTVIGDSLANIYEKLGYDVVRVNHLGDWPXXXXXWKRFREVSGLEEFKETYARLXXXXXLGYLTRDIAYTAXXXXXMIYVVGSWEWWWQNWWLHLHWFQQWLFEILKKMXXXXXQHVSFWWGGMXXXXXGKGXXXXXGGKMSTR
>node874_1
XXXXXVVIDYSSPNIAKWPFHVGHLRSTVIGNSLANIYQKLGYDVVGVNHLGDWPXXXXXWKWFREVSGLKEFKKIYERLXXXXXLGYLTRDIAYTAXXXXXMIYVVGSWEWWWQKWWLHLHWFKQWLFAILKKMXXXXXEHVSFWWGGMXXXXXKKGXXXXXGGKLSTR
>node875_1
XXXXXVVIDYSSPNIAKWPFHVGHLRSTVIGNSLANIYQKLGYDVVGINHLGDWPXXXXXWKWFREVSGLKEFKKIYERLXXXXXLGYLTRDIAYTAXXXXXMLYVVGSWEWWWQKWWLHLHWFKQWLFAILEKMXXXXXEHVPFWWGGLXXXXXKKMXXXXXKGKLSTR
>node876_1
XXXXXVVIDYSSPNIAKWPFSVGHLRSTVIGNSLANIYQKLGYDVVGINHLGDWPXXXXXWKWFREVSGLQEFKKIYERLXXXXXLGYLTRDIAYTAXXXXXMLYVVGSWEWWWQKWWLHLYWFKQWLAAILEKMXXXXXEHVPFWWGGLXXXXXKKMXXXXXKGKLSTR
>node877_1
XXXXXVVIDYSSPNIAKWPFHVGHLRSTVIGNSLANIYQKLGYDVVGINHLGDWPXXXXXWKWFREVSGLKEFKKIYERLXXXXXLGYLTRDIAYAAXXXXXMLYVVGSWEWWWQSWWLHLHWFKQWLFKTLEKMXXXXXEHVPFWWGGLXXXXXKKMXXXXXKGKLSTR
>node878_1
XXXXXVVIDYSSPNIAKWPFGVGHLRSTVIGNSLANIYRALGYNVVGINHLGDWAXXXXXWQRFREVSGLKEFKKIYKRKXXXXXLGYATRDIAYAAXXXXXMLYVVGSWEWWWQSWWLHLHWFKQWLFKTLEKMXXXXXEHVPFWWGGLXXXXXKKMXXXXXKGKMSTR
>node879_1
XXXXXVVIDYSSPNIAKWPLGFHHIRSTVIGHSLANIYRALGYRVVGINHLGDWAXXXXXWQRFREVSGLKEFKKIYKRKXXXXXLGYATRDLAYAAXXXXXMLYVVGRWEWWWQSWWLHLHWFRQWLFKTLKKMXXXXXEHVPFWWGGLXXXXXKKMXXXXXKGKMSTR
>node880_1
XXXXXIVIDYSSPNIAKWPFHVGHLRSTVIGNALANIYQYLGYDVVGVNHLGDWPXXXXXWKWFRDVSGLKEFQKIYERLXXXXXLGYLTRDIAYTAXXXXXMIYVVGSWQWWWQKWWLHLHWFKQWLFAILKKMXXXXXEHVSFWWGGMXXXXXKKGXXXXXGGKLSTR
>node881_1
XXXXXIVIDYSSPNIAKWPMHVGHLRSTIIGNALANIFQFLGYEVIGDNHLGDWPXXXXXWKWFVDVSGLKENQKIYERLXXXXXLGYMTRDIAYTTXXXXXIIYVVDAWRWWWQKWWLHLHWFKQWLFAIAKKAXXXXXEHVSFREGGMXXXXXMLGXXXXXGGKLSTR
>node882_1
XXXXXIVIDYSSPNIAKWPMHVGHIRSTIIGQALANIFQFLGYEVIGDNHLGDWPXXXXXWQWMVDLTGIKANQRNYDRLXXXXXLGYMTRDIAYTTXXXXXIIYVVDAWRWWWQEWWLHLHWFRQWLFAIAKAAXXXXXEHVSFREGGMXXXXXLLDXXXXXGGKLSTR
>node883_1
XXXXXIVIDYSSPNIAKWPMHVGHLRSTIIGNALARIFRFLGYEVIGDNHLGDWPXXXXXWKRFVDVSGLKENQKIYERLXXXXXLGYTTTDIAYTTXXXXXIIYVVDAWRWWWQKWWLHQHWFKQWLFAIAKKAXXXXXEHVSFREGGMXXXXXMLGXXXXXGGKLSTR
>node884_1
XXXXXIVIDYSSPNIAKWPMHVGHLRSTIIGDALARIFRFLGYKVIGDNHLGDWPXXXXXWKRFVDVSGLKENQKIYERLXXXXXLGYTTTDLAYTTXXXXXIIYVVDAWRWWWQKWWLHQHWFKQWLFAIAKKAXXXXXEHVSFREGGMXXXXXMLGXXXXXGGKFSTR
>node885_1
XXXXXIVIDYSSPNVAKWPMHVGHLRSTIIGDALARIFRFLGHKVIGDNHLGDWPXXXXXWKRFVDVSGLTANQKIYERLXXXXXLGYTTTDLAYTTXXXXXILYVVDAWRWWWQAWWLHQHWFKQWLFATAKRAXXXXXEHVSFREGGMXXXXXMLGXXXXXGGKFKTR
>node886_1
XXXXXIVVDYSSPNVAKWPMHVGHLRSTIIGDALARIFEFLGHKVIRDNHLGDWPXXXXXWKKLVDVSGLTANQLIYERLXXXXXLGYTTTDLAYTTXXXXXILYVVDAWRWWWQAWWLHQHWFKQWLFATAKRAXXXXXEHVSFREGGMXXXXXMLGXXXXXGGKFKTR
>node887_1
XXXXXIVVDYSSPNVAKWEMHVGHLRSTIIGDAIARILEFLGHKVIRQNHLGDWPXXXXXWKKLVDVSGLTHNQLIYERLXXXXXLGYTTTDLAYATXXXXXILYVVDAWRWWWQAWWLHQHWFKQWLFATAKRAXXXXXEHVSFREGGMXXXXXMLGXXXXXGGKFKTR
>node888_1
XXXXXIVVDYSAPNVAKWEMHVGHLRSTIIGDATARTLEFLGHKVIRQNHLGDWEXXXXXWKKLVDITGLTHNQLIYERLXXXXXLGYTTTDLAYASXXXXXVLYYVDAWRWWWQGWWLHQHWFKQWIFAIARKAXXXXXEHHAFREGGMXXXXXMLGXXXXXGGKFKTR
>node889_1
XXXXXIVVDYSSPNVAKWEMHVGHLRSTIIGDAIARILEFLGHKVIRQNHIGDWPXXXXXWKKLVDVSGLTHNQLIYERLXXXXXLGYATTDLAYATXXXXXILYVVDAWRWWWQAWWLHQHWFKMWLFATAKRAXXXXXEHVQFREGGMXXXXXVLGXXXXXGGKFKTR
>node890_1
XXXXXIVVDYSSPNVAKWEMHVGHLRSTIIGDSIARILEFLGHKVIRQNHIGDWPXXXXXWKKLVDVSGLTHNQLIYERLXXXXXLGYATTDLAYATXXXXXILYVVDAWRWWWQAWWLHLHWFKMWLFATAKRAXXXXXEHVQFREGGMXXXXXVLGXXXXXGGKFKTR
>node891_1
XXXXXVVVDYSSPNVAKWEMHVGHLRSTIIGDSIARILEFLGHNVVRQNHIGDWPXXXXXWKKLVDESGRTHFQLIYERLXXXXXLGYATTDLAYAKXXXXXILYVVDAWRWWWQAWWLHLHWFKMWLFATAKRAXXXXXEHVQFREGGMXXXXXVLGXXXXXGGKFKTR
>node892_1
XXXXXVVVDYSSPNVAKWEMHVGHLRSTIIGDSIARILEFLGHNVVRQNHIGDWPXXXXXWKKLVDESGRTHFQLIYERLXXXXXLGYATTDLAYAKXXXXXILYVVDAWRWWWQAWWLHLHWFKMWVFETAKRAXXXXXEHVQFREGGMXXXXXVLGXXXXXGGKFKTR
>node893_1
XXXXXVVVDYSSPNVAKWEMHVGHLRSTIIGDSIARVLEFLGHNVVRQNHIGDWPXXXXXWKTLVDESGRREFQLIYERLXXXXXLGYATTDLAYAKXXXXXILYVVDAWRWWWQAWWLHDHWFKQWVFETAKRAXXXXXEHVPFREGGMXXXXXVLGXXXXXGGKLKTR
>node894_1
XXXXXVIVDYSSPNVAKWEMHVGHLRSTIIGDSIARVLEFLGHDVVRLNHIGDWPXXXXXWKTLCDESGRREFQVIYDRLXXXXXLGYATTDLAYAKXXXXXIIYVTDSWRWWWQAWWLHDHWFKQWVFEVAKRAXXXXXEHVPFREGGLXXXXXVLGXXXXXGGKLKTR
>node895_1
XXXXXIVIDYSGPNVAKWPMHVGHLRSTIIGDALARIFRFLGHKVIGDNHLGDWPXXXXXWKRFVDVSGLTALQKIYERLXXXXXLGYTTTDLAYTTXXXXXILYVVDAWRWWWQAWWLHQHWFKQWLFATAKRAXXXXXEHVSFREGGMXXXXXMLGXXXXXGGKFKTR
>node896_1
XXXXXIVIDYGGPNVAKWPMHVGHLRSAIIGEALKRIFRFLGHKVIGDVHLGDWPXXXXXWKHFVDVSGLTALQKNYAKLXXXXXLGYNTTDLAYTTXXXXXILYVVDQWRWWWQAWWLHQHWFKQWVFRTAKRAXXXXXEHVSFREGGMXXXXXMIGXXXXXGGKFKTR
>node897_1
XXXXXIIIDYGGPNVAKWPMHVGHLRAAIIGEALKRIFRFLGDKVLGDVHLGDWPXXXXXWKHFVDVSGRAALEKDYAELXXXXXLGYNTTDLAYTTXXXXXILYVVDQWRWWWQAWWLHQHWFEQWVFRTAERAXXXXXEHVGFREGGTXXXXXMNGXXXXXGGKFKTR
>node898_1
XXXXXIVIDYSGPNVAKWPMHVGHLRSTIIGDALARILRFLGHKVIGDNHLGDWPXXXXXWKRFVPVCGLTALQKIYERLXXXXXMGYTTTDLAYTTXXXXXILYVVDAWRWWWQAWWLHQHWFKQWLFATAKRAXXXXXEHVSFREGGMXXXXXMLGXXXXXGGKFKTR
>node899_1
XXXXXVIIDYSSPNIAKWPMHIGHLRSTIIGDALKRIFRYLGYKVIGDNHLGDWEXXXXXWKRFVDVSGLKEYQKIYKRMXXXXXLGYTTTDLAYTIXXXXXIIYVADEWRWWWQKWWLHQHWFKQWVFTIAEKPXXXXXKHVSFREGGMXXXXXMIGXXXXXGGVFSTR
>node900_1
XXXXXVMVEFSQPNTHKWAFHVGHLRNVVLGDSLCRILEYAGYEVVRANYLGDWPXXXXXWRRLREWSGLEEFKETYARLXXXXXLGYLTKDLAYLAXXXXXSIYVVGSWEWWWQNWWLHLHWFQQWLFKILEKMXXXXXQHVSYWWGGMXXXXXGKMXXXXXGGKMSSR
>node901_1
XXXXXVMVEFSQPNTHKWAFHVGHLRNVVLGDSLCRILEYAGNEVVRANYLGDWPXXXXXWRRTREWSGLEEFKETYARLXXXXXLGYLTKDLAYLAXXXXXSIYVVDSWRWWWQNWWLHLHWFQQWLFKILEKMXXXXXQHVKYWWGGMXXXXXTKMXXXXXGGKMSSR
>node902_1
XXXXXVMVEFSQPNTHKWAFHVGHLRNVVLGDSLCRILEYAGNEVVRANYLGDWPXXXXXWRRTREWSGLEEFAEIYKRLXXXXXLGYSTKDLAYLAXXXXXSIYVVDVWRWWWQSWWLHLHWFQQWIFKILEKMXXXXXQHVKYWWGGMXXXXXTKMXXXXXGGKMSSR
>node903_1
XXXXXVMVEFSQPNTHKWAFHVGHMRNLCLGDSLVRLLRYAGNEVVAANYLGDWPXXXXXWRETREWSGLEEFAEIYKRLXXXXXLGYSTKDLAYLAXXXXXSIYVVDVWRWWWQSWWLHLHWFRQWVFKILKKMXXXXXQHVKYWWGGMXXXXXNKKXXXXXGGPMSSR
>node904_1
XXXXXVMVEFSQPNTHKWAFHVGHLRNVVLGDSLCRILEYAGNEVIRANYLGDWPXXXXXWRRTREWSGLEEFAEIYKRLXXXXXLGYSTKDLAYLAXXXXXQIYVVDVWRWWWQSWWLHLYWFQQWIFKILEKMXXXXXQHVKYWWGGMXXXXXTKMXXXXXGGKMSSR
>node905_1
XXXXXIIVEHTSANPVKWPLHIGHARNAILGDTLARILRSRGHNVNTRFYVNDMNXXXXXGRQVAEEVGVKGQIVTTYRLXXXXXSLYTTRDIAYELXXXXXVINVIGAWEWWWQKWWLPLPWQIQWLRLALEALXXXXXIHYAYWWGEMXXXXXMEMXXXXXMGKMSGR
>node906_1
XXXXXIVVEHTSANPVHWPLHIGHARNAILGDTLARILRSRGHNVNTRFYVNDMNXXXXXGRQVAEEVGVKGLIATTYRLXXXXXSLYTTRDIAYELXXXXXVINVIGAWEWWWQKWWLPLPWQIQWLRLALEALXXXXXIHYAYWWGEMXXXXXMEMXXXXXMGKMSGR
>node907_1
XXXXXIVVEHTSANPVHWPLHIGHARNAILGDTLARILRSRGHNVNTRFYVNDMNXXXXXGRQVAEEVGVKGLLATTYKLXXXXXLLYTTRDIAYELXXXXXVINVIAAWEWWWQRWWLPLPWQIQWLRLALEALXXXXXIHYAYWWGEMXXXXXMEMXXXXXMGKMSGR
>node908_1
XXXXXIVVEHTSANPVHWPLHIGHARNAILGDTLARILRSRGHNVQTRFYVNDMNXXXXXGRQVAEEIGVRGVLATTYKRXXXXXLLYTTRDIAYELXXXXXVINVIAAWEWWWQRWWLPLPWQIQWLRLALYALXXXXXIHYAYWWGEMXXXXXMEMXXXXXMGKMSGR
>node909_1
XXXXXIVVEHTSANPVHWPLHIGHARNAILGDTLARILRSRGHNVQTRFYVNDMNXXXXXGRQVAEEIGVRGVLATTYKRXXXXXLLYTTRDIAYELXXXXXVYNVIAAWEWWWQRWWLPLEWQIQWLRLALYALXXXXXIHYAYWWGEMXXXXXMEMXXXXXMGKMSGR
>node910_1
XXXXXIVVEHTSANPVHWPLHIGSGRNAIIGDTFAKLLRSLGFNVETRFYVNDMNXXXXXGRQVAEEIGVRGVLATTYRRXXXXXLLYTTRDIAYKLXXXXXVYNVIAVWEWWWQTWWLPREWQKQWLRAALYILXXXXXVHFAYWWGEMXXXXXMRMXXXXXMGRMSGR
>node911_1
XXXXXIVVEHTSANPVHWPLHIGHVRNAILGDTLQRILRSRGHNVQTRFYVNDMNXXXXXGRQVAEEIGFRAVLATTLKRXXXXXLLYTTRDIAYELXXXXXVINVIATWEWWWQRWWLPLPWQIQWLRLALYALXXXXXIHYAYWWGEMXXXXXMEMXXXXXMGKMSGR
>node912_1
XXXXXVIVEHTSVNPTKWPLHIGHARNAILGDTMARILRALGYNVEVQNYIDDMNXXXXXGRQLAEEVGVKAQMVTTYRLXXXXXTLYTGKDIAYHLXXXXXVINVIGAWEWWWQKWWHPYPWQKVWVKSALELLXXXXXIHLAYWWGEHXXXXXVERXXXXXGGKISGR
>node913_1
XXXXXVIVEHTSVNPTKWPLHMGHARNAILGDTMARILRALGYNVEVQNYIDDLNXXXXXGRKLAEEVGVKAQMVTTYRLXXXXXTLYTGKDIAYHLXXXXXVINVIGAWEWWWQKWWHPYPWQKVWVKYALQLLXXXXXYHLAYWWGEHXXXXXVERXXXXXGGKFSGR
>node914_1
XXXXXVIVEHTSVNPNKWALHIGHLRNAILGDTMARILRALGHTVEVQNYIDDTNXXXXXGRQLAEEVGVKAQLQTTYRLXXXXXTLYAGKDIAYQFXXXXXVINVIDAWRWWWQNWWHPYPWQKVWVKSALGVLXXXXXIHLSYWWGEHXXXXXVERXXXXXGGKISGR
>node915_1
XXXXXVIVEHTSANPTGWPLHIGHARNAIIGDTLARILRAAGYNVETQYYVNDMNXXXXXGRQIAEEVGVKGQIVTTYRLXXXXXTLYTTRDIAYHLXXXXXVINVLGAWDWWWHKWWLLLAWSKQWLKAALELLXXXXXIHVAYWWGEEXXXXXVERXXXXXGGKMSTR
>node916_1
XXXXXVILEHTSANPNGWPLHIGHARNAIIGDTLARILRSAGYNVETQYYVNDMNXXXXXGRQIAEEVGLKGQIVTILRLXXXXXTLYTTRDIAYHLXXXXXVIDVLGAWDWWWHKWWLLLAWVEQWLKAALELLXXXXXIHVAYWWGEEXXXXXVERXXXXXGGSMSTR
>node917_1
XXXXXVILEHTSANPNGWPLHIGHVRNAIIGDTLARILRSAGYNVETQYYVNDMNXXXXXGRQIAEEVGLKGQIVAILRLXXXXXTLYTTRDLAYHLXXXXXVIDVLGAWDWWWHKWWLLLAWVEQWLSAALELLXXXXXEVVAYWWGEEXXXXXVERXXXXXGGSMSTR
>node918_1
XXXXXIILEHTSANPNGWPLHIGHVRNAIIGDTLARILRSAGYNVETQYYVNDMNXXXXXGRQIAEEVGLKGQIVAILRRXXXXXLLYTTRDLAYHLXXXXXVIDVLGAWDWWWHKWWLLLAWVEQWLSVALELLXXXXXEVVAYWWGEEXXXXXVERXXXXXGGSMSTR
>node919_1
XXXXXIILEHTSANPNGWPLHIGHVRNAIIGDSLARILRSAGYNVETQYYVNDMNXXXXXGRQIAEEVGLKGQIVAILRRXXXXXLLYSTRDLAYHLXXXXXVIDILGSWDWWWHKWWLLLAWVEQWISVALDLLXXXXXEVVFYWWGEEXXXXXVDRXXXXXGGSMSTR
>node920_1
XXXXXVIVEHTSANPTGWPLHVGRARNPIIGDTLARILRAAGYDVETQYYVNDMNXXXXXGRQIAEEVGVEGQIVTTYRLXXXXXTLYTTRDIAYHLXXXXXVINVLGEWDWWWHKWWLLLAWSKQWLKAALELLXXXXXPHIAYYSLEEXXXXXVERXXXXXGGKMSTR
>node921_1
XXXXXVIVEHTSANPTGWPLHVGRARNPIIGDTLARILRAAGYDVETQYYVNDMNXXXXXGRQIAEEIGVEGQIVTTYRLXXXXXTLYATRDIAYHLXXXXXVINVLGEWDWWWHKWWLLLQWSKQWLEAALELLXXXXXPHILYYSLEEXXXXXVERXXXXXGGKMSTR
>node922_1
XXXXXVIVEHTSANPTGWPLHVGRARNPIIGDTLARILRAAGYDVETQYYVNDMNXXXXXGRQIAEEIGVEGQIVKYYRLXXXXXTLYATRDIAYHLXXXXXVINVLGEWDWWWHKWWLLLQWSKQWVEAALELLXXXXXPRILYYSLEEXXXXXVERXXXXXGGKMSTR
>node923_1
XXXXXILVEHTSANPTGWPLHVGRVRNSIIGDTLARILTRYGYRVTTQYYVNDINXXXXXGKKIAEEIGVEAEFVTTLRLXXXXXVLYFTRDIAYHLXXXXXCINVLGEWDWWWHKWWLLSHWSKKWLDYAMELLXXXXXPDILYRTEEEXXXXXIERXXXXXGGKMSTR
>node924_1
XXXXXILVEHTSANPTGWPLHVGRVRNSIIGDSLARLLTRYGYRVTTQYYVNDSNXXXXXGKTIAEEIGVEAEFITTLRRXXXXXLLYFTRDIAYHMXXXXXCINVLGEWDWWWHKWWLLDHWGKNWLDYVMELLXXXXXLDILYRTEEEXXXXXIERXXXXXGGKMSTR
>node925_1
XXXXXVIVEHTSANPTGWPLHVGRARNPIIGDTLARILRAAGYDVETQYYVNDMNXXXXXTRQIAEEVGVEGQIVTTYRLXXXXXTLYTTRDIAYHLXXXXXVINVLGEWDWWWQKWWLLLAWSQQWLKAALEILXXXXXPHIAYYSLEEXXXXXVERXXXXXGGRMSTR
>node926_1
XXXXXVIVEYVSANPTGWPLTIGHGRGAVLGDCIANILEAAGYTVQREYYINDLDXXXXXGRQLAEEVGVRGQMVTLHRLXXXXXTLYFAEDIAYHFXXXXXVINILGAWDWWWHHWWLLDEWFKDWVKEALELLXXXXXIRVAYWWGNHXXXXXVNRXXXXXGGKMSTR
>node927_1
XXXXXVVMRFWAPNPNGWPLHIGHARSAILNDEYARMYGWWGKDGKFILRFDDLTXXXXXYWGRDEKYGEEQILEDLRWLXXXXXTLYNFASAVDDYXXXXXTHVIRGKWDWWWHLSNLFGTWTEKWQRYIYEYFXXXXXEFLHYGWGPLXXXXXLRGXXXXXGTVMSKS
>node928_1
XXXXXVVMRFWAPNPNGWPLHIGHARSAILNDEYARMYGWWGKDGKFILRFDDLTXXXXXYWGRDEKYGEEMILEDLRWLXXXXXTLMNFASAVDDYXXXXXTHVIRGKWDWWWHLSNLFGTWTERWQRYIYEYFXXXXXEFLHYGWGPLXXXXXLRGXXXXXDTVLSTS
>node929_1
XXXXXVVMRFWAPNPSGWPLHIGHARAAILNDEYVRKYGWWGKDGKFILRFEDLTXXXXXYWGEDEEYGEEMILEDLKWLXXXXXTIMNFSVAVDDYXXXXXTHVIRGKWDWWWHLSNLFGTWTERWQRYIYDYFXXXXXEYYHYGWGGLXXXXXVLGXXXXXDTVLSTS
>node930_1
XXXXXVVMRFWAPNPSGWPLHIGHARAAILNDYYVRKYGWWGKDGKFILRIEDLTXXXXXYWGEPEAYGEEMILEDIKWCXXXXXTIMNFSVAVDDYXXXXXTHVIRGKWDWWWHLANLFGTWTERWQRYIYDYFXXXXXEYYHYGWGGRXXXXXVLGXXXXXDVVLSTS
>node931_1
XXXXXVVMRFWAPNPSGWPLHLGHARAAILNDYYVRKYGWWGKDGKYILRIEDLTXXXXXYWGEPEAYGEEMILEDIKWCXXXXXSIMNFSVAVDDYXXXXXTHVIRGKWDWWWHIANLFGTWTRRWQRYIYDYFXXXXXEYYHYGWGGRXXXXXVLGXXXXXDVVLSTS
>node932_1
XXXXXVVTRFWAPNPNGWPLHIGHARSAILNYEYARMYGWWGKDGKFILRFDDLTXXXXXYWGRDEKYGEEQILEDLRWLXXXXXTLYNFASAVDDYXXXXXTHVIRGKWDWWWHLSNLFGTWTEKWQRYIYEYLXXXXXEFLHLGWGPLXXXXXLRGXXXXXGTVMSKS
>node933_1
XXXXXVVTRFWAPNPDGWPLHLGNARSAILSYEYAKMYGWWGKDGKFILRFDDLTXXXXXYWGRGVKWGEEELIESLRWVXXXXXTLYNFASAVDDYXXXXXTHVLRAKWEWWWHMSNLFGTWTEKWQRYIYEYMXXXXXEVLQLGWGPTXXXXXRRGXXXXXGFIMSKS
>node934_1
XXXXXVVTRFWAPNPDFWILHLGNARPAILSYEYKVMYGWWGKDGRFILRFEDLTXXXXXYWGRGVKWGDEEYIQSLRWVXXXXXTLYNFAAAVDDYXXXXXTHVLRAKWEWWWHMSNLFGTWTVKWQRYIYEYMXXXXXEVIRLGWGPTXXXXXRRGXXXXXGFIMSKS
>node935_1
XXXXXVVTRFWAPNPNGWFLHIGHARSAILNYEYARMYGWWGKDGKFILRFDDLTXXXXXYWGRDEEYGEEQILEDLRWLXXXXXTLYNFASAVDDYXXXXXTHVIRGKWDWWWHLSNLFGTWTPKWQLMIYEALXXXXXEFAHLGWGPLXXXXXLRGXXXXXGTVMSKR
>node936_1
XXXXXVRTRFWAPNPNGWFLHIGHARSAILNYEYARKYGWWGKDGKFILRFDDLTXXXXXYWGRDQEYGEEQILEDLRWLXXXXXTLYNFASAVDDYXXXXXTHVIRGEWDWWWHLSNLFGTWTPKWQLMIYEALXXXXXEFAHLGWGPLXXXXXLRGXXXXXGTVMSKR
>node937_1
XXXXXVRTRFWAPSPTGWFLHIGNARTALFNWLYARKHGWWGKDGKFILRIDDLTXXXXXYWGSDQEYGEEQILEDLRWLXXXXXTLYNFASAVDDYXXXXXTHVIRGEWDWWWHLSNLFGTWTPKWQIMIYEALXXXXXEFAHLGWGPLXXXXXLLGXXXXXGTPLSKR
>node938_1
XXXXXVRTRFWAPSPTGWYLHIGNARTALFNWLFARKHGWWGKDGKFILRIEDLTXXXXXYWGSTREYGEEQILEDLRWLXXXXXTLYNFASAVDDYXXXXXTHVIRGEWDWWWHLSNLFGTWTPKWQIMIYEALXXXXXEFAHLGWGPLXXXXXLLGXXXXXGTPLSKR
>node939_1
XXXXXVRVRFWAPSPTGWYLHIGNARTALFNWLFARKHGWWGKDGKFILRIEDLTXXXXXYWGSTREYGEEQILEDLRWLXXXXXTLYNFAVVVDDYXXXXXTHVIRGEWDWWWHLSNLFGTWTPKWQIMIYEALXXXXXEFAHLGWGPLXXXXXLLGXXXXXGTPLSKR
>node940_1
XXXXXVRVRFWAPSPTGWYLHIGNARTALFNWLFARKHGWWGKDGKFILRIEDLTXXXXXYWGSTREYGEEQILEDLRWLXXXXXTLYNFAVVVDDYXXXXXTHVIRGEWDWWWHLSNLFGTWTPKWQIMIYEALXXXXXEFAHLGWGPLXXXXXLLGXXXXXRTPLSKR
>node941_1
XXXXXVRVRFWAPSPTGWYLHVGGARTALFNWLFARKHGWWGKDGKFILRIEDLTXXXXXYWGSTREYGEEQILEDLRWLXXXXXTLYNFAVVVDDYXXXXXTHVIRGEWDWWWHLSNLFGTWTPKWQIMIYEALXXXXXEFAHLGWGPLXXXXXILGXXXXXRTPLSKR
>node942_1
XXXXXVRVRFWAPSPTGWYLHIGNARTALFNWLFARQHGWWGKDGKFILRIEDLTXXXXXYWGSTREYGEEQILDDLRWLXXXXXTLYNFAVVVDDYXXXXXTHVIRGEWDWWWHLSNLFGTWTPKWQIMIYEALXXXXXEFAHLGWGPLXXXXXLLGXXXXXGKKLSKR
>node943_1
XXXXXVRVRFWAPSPTGWYLHIGNARTALFNWLFARQHGWWGKDGKFILRIEDLTXXXXXYWGSTREYGEEQILDDLRWLXXXXXTLYNFAVVVDDYXXXXXTHVIRGEWDWWWHLSNLFGTWTPKWQILIYEALXXXXXEFAHLGWGPLXXXXXLLGXXXXXGKKLSKR
>node944_1
XXXXXVRVRFWAPSPTGWNLHIGNARTALFNWLFARQHGWWGKDGKFILRIEDLTXXXXXYWGSTREYGEEQILDDLRWLXXXXXTLYNFAVVVDDYXXXXXTHVIRGEWDWWWHLSNLFGTWTPKWQILIYEALXXXXXEFAHLGWGPLXXXXXLLGXXXXXGKKLSKR
>node945_1
XXXXXVRVRFWAPSPTGWNLHIGNARTALFNWLFARHHGWWGKDGKFILRIEDLTXXXXXYWGSKREYGEEQILDDLRWLXXXXXTLYNFAVVVDDYXXXXXTHVIRGEWDWWWHLSNLFGTWTPKWQILIYEALXXXXXEFAHLGWGPLXXXXXLLGXXXXXGKKLSKR
>node946_1
XXXXXVRARFWAPSPTGWNLHIGGARTALFNYLFARHHGWWGKDGKFLLRIEDLTXXXXXYWGSKREYGEEQILDDLGWLXXXXXTLYNFAAVVDDYXXXXXTHVIRGEWDWWWHLSNLFGTWTPKWQILIYQALXXXXXEFLHLGWGPLXXXXXLLGXXXXXGKKLSKR
>node947_1
XXXXXVRVRFWAPSPTGWNLHIGNARTALFNWLFARHHGWWGKDGKFILRIEDLTXXXXXYWGSKAEYGEEQILDDLRWLXXXXXTLYNLAVVVDDYXXXXXTHVIRGEWDWWWHLSNLFGTWTPKWQILLYEALXXXXXTFAHLGWGPLXXXXXLLGXXXXXGKKLSKR
>node948_1
XXXXXVRVRFWAPSPTGWNLHIGNARTALFNWLYARHHGWWGKDGRFVLRIEDLTXXXXXYWGSKAAYGEEQILDDLRWLXXXXXTLYNLAVVVDDYXXXXXTHVIRGEWDWWWLLSSLFGTWTPRWQILLYEALXXXXXTFAHLGWGPLXXXXXLLGXXXXXGKKLSKR
>node949_1
XXXXXVRVRFWAPSPTGWNLHIGNARTALFNWLHARAHGWWGKDGRFVLRIEDLTXXXXXYWGSKAAFGEEQILDDLRWLXXXXXTLYQLAVVVDDYXXXXXTHVVRGEWDWWWLLSSLFGTWTPRWQILLYEALXXXXXTFAHLGWGPLXXXXXLIGXXXXXGKRLSKR
>node950_1
XXXXXIRGRFWAPSPTGWDLHLGNARTALLAWLHARAQGWWGKDGRFVLRIEDLIXXXXXYWGSRAAFGVEQILDDLRWLXXXXXAAYQLAVVVDDYXXXXXTHVVRGDWDWWWLLPSLFGTWTPRWQILLYRALXXXXXTFAHVGWGPLXXXXXIIGXXXXXGRRLSKR
>node951_1
XXXXXIRGRFWAPSPTGWDLHLGNLRTALLAWLHARAQGWWGKDGRFVLRIEDLLXXXXXYWGSRAAFGAEQILDDLRWLXXXXXAAYQLAVVVDDYXXXXXTHVVRGDWDWWWLLPSLFGTWTPRWQIFLYRALXXXXXTFAHVGWGPLXXXXXIIGXXXXXGRRLSKR
>node952_1
XXXXXIRGRFWAPSPTGWDLHLGNLRTALLAWLHARAQGWWGKDGRFLLRIEDLLXXXXXYWGSRAGSGAEAILDDLRWLXXXXXAAYQLAVVVDDYXXXXXTHVVRGDWDWWWLLASLFGTWTPRWQIYLARALXXXXXTYAHVGWGPLXXXXXIRKXXXXXGRKLSKR
>node953_1
XXXXXIRGRFWAPSPTGWDLHLGNLRTALLAWLHARAQGWWGKDGRFLLRIEDLLXXXXXYWGSRAGSGAEAILDDLRWLXXXXXAAYQLAVVVDDYXXXXXTHVVRGDWDWWWLLASLFGTWTPRWQIYLARALXXXXXTYAHVGWGPLXXXXXIRKXXXXXGRKLSKR
>node954_1
XXXXXYRGRFWAPSPTGWDLHLGSLVAALLSWLDARAQGWWGKDGRLLLRIEDLVXXXXXYWGSRPGSGADAILDDLRWLXXXXXAAYQLAVVVDDYXXXXXTHVVRGAWDWWWLLASLFGTWTPRWQIYLQRALXXXXXQYAHIGWGPLXXXXXLRKXXXXXGRKLSKR
>node955_1
XXXXXYRGRFWAPSPTGWDLHLGSLVAALLCWLDARAQGWWGKDGRLLLRIEDLVXXXXXYWGSRPGSGADAILDDLRWLXXXXXAAYQLAVVVDDYXXXXXTHVVRGAWDWWWLAASLFGTWTARWQIYLQRLLXXXXXQYAHIGWGPLXXXXXLREXXXXXGRKLAKR
>node956_1
XXXXXYRGRFWAPSPTGWDLHLGSLVAALASYLDARAQGWWGKDGRWLLRIEDLVXXXXXYWGSRPGAGADAILSALRWLXXXXXAAYQLAVVVDDYXXXXXTHVVRGAWDWWWLLASLFGTWTPRWQIYLQKALXXXXXQYAHIGWGPLXXXXXLRKXXXXXGQKLSKQ
>node957_1
XXXXXYRGRFWAPSPTGWPLHLGSLVAALASYLDARAQGWWGKDGRWLLRIEDLVXXXXXYWGSRPGAGADAILSALRWLXXXXXAAYQLAVVVDDYXXXXXTHVVRGAWDWWWLLASLFGTWTPRWQIYLQKALXXXXXQYAHIGWGPLXXXXXLLKXXXXXGQKLSKQ
>node958_1
XXXXXYRGRFWAPSPTGWPLHFGSLVAALASYLDARAQGWWGKDGRWLVRIEDLVXXXXXYWGSVPGAGADAILSALRWLXXXXXAAYQLAVVVDDYXXXXXTHVVRGAWDWWWLLDSLFGTWTPRWQIYLQKALXXXXXQYAHIGWGPLXXXXXLLGXXXXXGQKLSKQ
>node959_1
XXXXXYRGRFWAPSPTGWPLHFGSLVAALASYLDARAHQWWGKDGQWLVRIEDLVXXXXXYWGSVAGAGDDAILSSLRWCXXXXXAAYQLAVVVDDYXXXXXTHIVRGAWDWWWLLDSLFGTWTPRWQLYLQKVLXXXXXQYGHIGWGPLXXXXXFLGXXXXXGQKLSKQ
>node960_1
XXXXXYRGRFWAPSPTGWPLHFGSLVAALASYLDARAHQWWGKDGQWLVRIEDLIXXXXXYWGSVAGAGDDAILSSLRWCXXXXXAAYQLAVVVDDYXXXXXTHIVRGAWDWWWLLDSLFGTWTPRWQLYLHKVLXXXXXQYGHIGWGPLXXXXXFLGXXXXXGQKLSKQ
>node961_1
XXXXXYRGRFWAPSPSGWPLHFGSLVAALASFLDARAHQWWGKDGKWLVRIEDLIXXXXXYWGSQAGAGDDEILSSLRRCXXXXXAAYQLAVVVDDYXXXXXTHIVRGCWDWWWLLDSLFGTWTPRWQLYLHKVLXXXXXQYGHIGWGPLXXXXXFLGXXXXXGQKLSKQ
>node962_1
XXXXXYRGRFWAPSPTGWPLHFGSLVAALASYLDARHHQWWGKDGQWLVRIEDLIXXXXXYWGSVAGAGDDAILNSLRWCXXXXXAAYQLAVVVDDYXXXXXTHIVRGAWDWWWLLESLFGTWTSRWQLYLHKVLXXXXXQYGHIGWGPLXXXXXGQKXXXXXGQKLSKQ
>node963_1
XXXXXYRGRFWAPSPTGWPLHFGSLVAALASYLDARHHQWWGKDGQWLVRIEDLIXXXXXYWGSVAGAGDDAILNSLRWCXXXXXTAYQLAVVVDDYXXXXXTHIVRGAWDWWWLLESLFGTWTSRWQLYLHKVLXXXXXQYGHIGWGPLXXXXXGQKXXXXXGQKLSKQ
>node964_1
XXXXXYRGRFWAPSPSGWPLHFGSLVTALASYLDARHHQWWGKDGQWLVRIEDLIXXXXXYWGSVAGAGQKAILNSLQWCXXXXXTAYQLAVVVDDYXXXXXTHIVRGAWDWWWLLASLFGTWTSRWQRYLHKVLXXXXXQYGHIGWGPLXXXXXGQKXXXXXGQKLSKQ
>node965_1
XXXXXYRGRFWAPSPTGWPLHFGSLVAALASYLDARHHQWWGKDGQWQLRIDDLIXXXXXYWGSVAGAGNDAILNSLRWCXXXXXTLYQLAVAVDDYXXXXXTHIVRGAWDWWWLLESLFGTWTFRWQLAIHKALXXXXXQYGHLGWGPLXXXXXGNKXXXXXGNKLSKQ
>node966_1
XXXXXYRGRFWAPSPTGWPLHFGSLVAALASYLDARHHQWWGKDGQWQLRIDDLIXXXXXYWGSVAGAGNDAILNSLQWRXXXXXSLYQLACAVDDYXXXXXTHVVRGAWDWWWLLESLFGTWTFAWQLAIMKALXXXXXQYAHLGWGPLXXXXXGNKXXXXXGNKLSKQ
>node967_1
XXXXXVTGRFWAPSPTGWPLHLGSLVAAIASYLDARAQGWWGKDGRWLLRIEDLVXXXXXYWGSRPGAGADAILSALRWLXXXXXAAYHLACVVDDYXXXXXTHVVRGAWDWWWLLALLFGTWTPVWQIYLQKALXXXXXQYAHLGWGPLXXXXXLLKXXXXXGQKLSKQ
>node968_1
XXXXXVTGRFWAPSPTGWPLHLGSLVTAIASYCDAKAQGWWGKDGKWLLRIEDLVXXXXXYWGSQPTFGADSILSDLRYLXXXXXTAYHLACVIDDYXXXXXTHIVRGLWDWWWILPLLFGTWTVAWQIILQKCLXXXXXQYYHLGWGPLXXXXXLLKXXXXXGQKLSKQ
>node969_1
XXXXXVTGRFWAPSPSGWPLHLGSLVAAIGSYLDARAQGWWGKDGRWLLRIEDLVXXXXXYWGSRPGAGADAILSALRALXXXXXAAYHLACVVDDYXXXXXTHVVRGAWDWWWLLALLFGTWTPVWQIYLQKALXXXXXQYAHLGWGPLXXXXXLLKXXXXXGQKLSKQ
>node970_1
XXXXXVTGRFWAPTPSGWPLHLGSLVAAIGSYLDARAHGWWGKDGRWLLRIEDLLXXXXXYWGSRPDAGAAAILDALRALXXXXXAAYHLACVVDDYXXXXXTHVVRGAWDWWWLLALLFGTWTPVWQIALHKALXXXXXRYMHLGWGPLXXXXXGLKXXXXXGQKLSKQ
>node971_1
XXXXXIRGRFWAPSPSGWDLHLGNLRTALLAWLHARAQGWWGKDGRFLLRIEDLLXXXXXYWGSRAGSGAEAILDDLRWLXXXXXAAYQLAVVVDDYXXXXXNHVVRGDWDWWWLLASLFGTWTPRWQIYLARALXXXXXTYAHVGWGPLXXXXXGRKXXXXXGRKLSKR
>node972_1
XXXXXIRGRFWAPSPSGWRLHLGNVFTFLLAWLHARAQGWWGKDGRLLLRIEDLLXXXXXYWGSRADYGAEAILDDLRWLXXXXXAAYQLAVVVDDYXXXXXNHVVRGRWDWWWLLASLFGTWTPRWQIYLARALXXXXXTYAHVGWGPLXXXXXGRKXXXXXGRKLSKR
>node973_1
XXXXXIRGRFWAPSPSGWRLHLGNVFSFLLAWLHARAQGWWGKDGRLLLRIEDLLXXXXXYWGSRPDYGAEAILDDLEWLXXXXXAAYQLAVVVDDYXXXXXNHVVRGRWDWWWLLASLFGTWTARWQIYLARALXXXXXTYAHVGWGPLXXXXXGRKXXXXXGRKLSKR
>node974_1
XXXXXIRTRFWAPSPSGWYLHLGNVFSFLLAWLLARAQGWWGKDGTLLLRIEDLLXXXXXYWGSRPDYGIEAIFDDLEWLXXXXXAAYQLAVVVDDYXXXXXNHVVRGQWDWWWLVSSLFGTWTARWQILLARALXXXXXTYHHHGWGPLXXXXXGRKXXXXXGRKLSKR
>node975_1
XXXXXMRTRFWAPSPTGWYLHLGHVFSALLAWRLARAQGWWGKDGTLLLRIEDLLXXXXXYWGSRPDYGIEAIFDDLEWLXXXXXSAYQLAVVVDDYXXXXXNHVVRGQWDWWWLASSLFGTWTARWQILLARLLXXXXXVYHHHGWGPLXXXXXGRKXXXXXGRKLSKR
>node976_1
XXXXXMRTRFWAPSPTGWYLHLGHAYSALLAHRLARAHGWWGKDGTLLLRIEDLIXXXXXYWGSRPDFGEDAIFEDLHWLXXXXXSSYHLAVVIDDYXXXXXTHVVRGQWDWWWLASALFGTWTAIWHRLLQRLLXXXXXVYHHHGWGPLXXXXXGRRXXXXXGRRLAKR
>node977_1
XXXXXMRTRFWAPSPTGWFLHLGHAYSALLNARLARRHDWWGKDGALLLRIEDLIXXXXXYWGSRPDFGEDAMLEDLHWLXXXXXSSYHLAVVIDDYXXXXXTHVVRGQWDWWWLEAALFGTWTAIWHRLLQRLLXXXXXVYHHHGWGRLXXXXXLRQXXXXXGERLAKR
>node978_1
XXXXXMVLRFWAPSPNGWFLHLGHAYSALLNARLARRHDWWGKDGALLLRIEDLIXXXXXYWGSRPDFGEDAMLEDLHWLXXXXXSSYHLAVVIDDYXXXXXTHVVRGQWDWWWLEAALFGTWTAIWHRLLQRLLXXXXXVYHHHGWGRLXXXXXLRQXXXXXGEKLAKS
>node979_1
XXXXXMVLRFWAPSPNGWFLHLGHAYSALLNARLARRLDWWGKDGALLLRIEDLIXXXXXYWGSRPDFGEDAMLEDLHWLXXXXXSSYHLSVVIDDYXXXXXTHVVRGQWDWWWLEAALFGTWTAIWHRLLQRLLXXXXXVYHHHGWGRLXXXXXLRQXXXXXGEKLAKS
>node980_1
XXXXXMRTRFWAPSPTGWYLHLGHAYSALLAHRLARAHGWWGKDGTLLLRIEDLIXXXXXYWGSRPDFGEDAIFEDLHWLXXXXXSSYHLAVVIDDYXXXXXTHVVRGQWDWWWLASALFGTWTAIWHRLLQRLLXXXXXVYHHHGWGPLXXXXXGRRXXXXXGRRLAKR
>node981_1
XXXXXMRTRFWAPSPTGWHLHLGHAYSALLAHDLARAHGWWGKDGTFLLRIEDLIXXXXXYWGSRPDFGEDAIYEDLHWLXXXXXSSYHLAVVIDDYXXXXXTHVVRGQWDWWWLASALFGTWTPIWHRLLQALLXXXXXAYHHHGWGPLXXXXXGRRXXXXXGRRLAKR
>node982_1
XXXXXMITRFWAPSPTGWHLHLGHAYSALVAHDLARAHGWWGKDGTFLLRIEDLIXXXXXYWGSRPDFGVDAIYEDLHWLXXXXXSSYHLAVVIDDYXXXXXTLVTRGVWDWWWLQSALFGTWTHIWHRLLQALLXXXXXAYHHHGWGPLXXXXXGRRXXXXXGRRLAKR
>node983_1
XXXXXMITRFWAPSPNGWHLHLGHAYSALVAHDLARAGGWWGKDGTFLLRIEDLIXXXXXYWGSRPDFGVDAIYEDLAWLXXXXXSSYHLAVVIDDYXXXXXTLVTRGVWDWWWLQGALFGTWTHIWHRILQALLXXXXXAYHHHGWGPLXXXXXGRRXXXXXGRRLAKR
>node984_1
XXXXXMRTRFWAPSPTGWPLHLGHAYSALLAHDMARAAGWWGKDGTFLLRIEDLIXXXXXYWGSRDDFGEAQIYEDLHWLXXXXXSSYHLSVVLDDYXXXXXTHVVRGQWDWWWLASALFGTWTPIWHRVLQALLXXXXXAYHHHGWGPLXXXXXGRRXXXXXGRRLAKR
>node985_1
XXXXXIRTRLWAPTPSGWFLHLGNVFSFLLTWLLARKQGWWGKDGTLLLRIDDLLXXXXXYWGSRPEYGIEDIFDTLEWLXXXXXAAYQLASLVDDYXXXXXNFIVRGEWDWWWLVSSLFGTWTAAWQILLAQALXXXXXTFHHHGWGPLXXXXXGRKXXXXXGQKLSKS
>node986_1
XXXXXIRSRLWAPTPSGWFLHLGNVFSFLLTWLLARKQGWWGKDGTLLLRIDDLLXXXXXYWGSRPEYGIEDIFDTLEWLXXXXXAAYQLASLVDDYXXXXXNFIVRGEWDWWWLVSSLFGTWTAAWQILLAQALXXXXXTFHHHGWGPLXXXXXGRKXXXXXGQKLSKS
>node987_1
XXXXXIRSRLWAPTPSGWFLHLGNAFSFLLTWLLARKAGWWGKDGTLTLRIDDLLXXXXXYWGSRPEYGIEDIFDTLEWLXXXXXAAYQLASLVDDYXXXXXNFIVRGEWDWWWLVSSLFGTWTAAWQLFLAQALXXXXXTFHHHGWGPLXXXXXGRKXXXXXGQKLSKS
>node988_1
XXXXXIRTRLWAPTPSGWFLHLGNVFSFILTWLLARKQGWWGKDGTILLRIDDLLXXXXXYWGSRPAYGIEDIFDTLEWLXXXXXAAYQLASLVDDYXXXXXNFIVRGEWDWWWLWSSLFGTWTVAWQILLSQALXXXXXTFHHHGWGPLXXXXXVRGXXXXXGQKLSKS
>node989_1
XXXXXIVGRFWAPTPSGWRLHLGNVFSFLLAWLSARAQGWWGKDGRLLLRIEDLLXXXXXYWGSRPDYGAQALLDDLEWLXXXXXAAYQLAVVVDDYXXXXXNDVVRGRWDWWWLLASLFGTWTARWQIYLARALXXXXXTWAHVGWGPLXXXXXGRKXXXXXGRKLSKR
>node990_1
XXXXXIRGRFWAPSPSGWDLHLGNLRTALLAWLHARASSWWGKDGRFLLRIEDLLXXXXXYWGSRAGSGAEQILDDLRWLXXXXXAAYQLAVVVDDYXXXXXNQVVRGDWDWWWLLASLFGTWTPAWQLYLARALXXXXXTYAHVGWGPLXXXXXGRKXXXXXGRKLSKR
>node991_1
XXXXXIRGRFWAPSPSGWDLHIGNLRTAVLAWLFARASSWWGKDRTFLLRVEDLLXXXXXYWGSRAGSGLRQILDGLRWCXXXXXTAYNLAVVVDDYXXXXXDQIVRGDWDWWWLLASLFGTWTPAWQLYLARALXXXXXTYAHVGWGPLXXXXXGRRXXXXXGRRLAKR
>node992_1
XXXXXIRGRFWAPSPTGWALHLGNARTALLAWLHARAQGWWGKDGRFVLRIEDLIXXXXXYWGSRAAFGVEQILDDLRWLXXXXXAAYQLAVVVDDYXXXXXTHVVRGDWDWWWLLPSLFGTWTPRWQILLYRALXXXXXTFAHVGWGPLXXXXXIIGXXXXXGRRLAKR
>node993_1
XXXXXIRGRFWAPSPTGWALHLGNARTALLAWLHARAQGWWGKDGRFVLRIEDLIXXXXXYWGSRAAFGVEQILDDLRWLXXXXXAAYQLAVVVDDYXXXXXTHVVRGDWDWWWLLPSLFGTWTPRWQLLLYRALXXXXXTFAHVGWGPLXXXXXIIGXXXXXGRRLAKR
>node994_1
XXXXXIRGRLWAPSPTGWALHLGNARTFLLAWLAARAAGWWGKDGRVVLRIEDLIXXXXXYWGSRAEFGVEQILRDLRWLXXXXXSAYQLAVVVDDYXXXXXTHVVRGDWDWWWLLPSLFGTWTPRWQILLYRALXXXXXAFAHVGWGPLXXXXXIIGXXXXXGRRLAKR
>node995_1
XXXXXIRGRLWAPSPTGWALHLGNARTFLVAWLAARAAGWWGKDGRVVLRIEDLIXXXXXYWGSRAEAGVEQILRDLRWLXXXXXSAYQLAVVVDDYXXXXXTHVVRGDWDWWWLLPSLFGTWTPRWQILLYRALXXXXXAFFHLGWGPLXXXXXIIGXXXXXGRRLAKR
>node996_1
XXXXXIRGRLWAPSPTGWALHLGNARTFLVAWAAARAAGWWGKDGRVVLRIEDLLXXXXXYWGRRGEAGVEQILRDLRWLXXXXXSAYQLAVVVDDYXXXXXTHVVRGNWDWWWLLPSLFGTWTPRWQILLYRALXXXXXAFFHLGWGPLXXXXXIRGXXXXXGRRLAKR
>node997_1
XXXXXVRLRFWAPSPTGWNLHIGNMRTALFNWLVARQRGWWGKDGKFILRIEDLTXXXXXYWGSTREYGEEQILDDLRWLXXXXXTLYNFAVVVDDYXXXXXTHVIRGEWDWWWHLSNLFGTWTPKWQILIYEALXXXXXEFAHLGWGPLXXXXXLLGXXXXXGKKLSKR
>node998_1
XXXXXVRVRFWAPSPTGWYLHIGGARTALFNWLFARQHGWWGKDGKFILRIEDLTXXXXXYWGSTREYGEEQILDALRWLXXXXXTLYNFAVVVDDYXXXXXTHVIRGEWDWWWHLSNLFGTWTPKWQILIYEALXXXXXEFAHLGWGPLXXXXXLLGXXXXXGKKLSKR
>node999_1
XXXXXVRVRFWAPSPTGWYLHIGGARTALYNWLFARRHGWWGKDGKFILRIEDLTXXXXXYWGSTRENGVEQILDALRWLXXXXXTLYNFAVVVDDYXXXXXTHVIRGEWDWWWHLSNLFGTWTPKWQILIYEALXXXXXEFAHLGWGPLXXXXXLLGXXXXXGKKLSKR
>node1000_1
XXXXXVRVRFWAPSPTGWYLHIGGARTALYNWLFARRHGWWGKDGKFILRIEDLTXXXXXYWGSTEENGVEAILDALRWLXXXXXTLYNFAVVVDDYXXXXXTHVIRGEWDWWWHLSNLFGTWTPKWQILIYEALXXXXXEFAHLGWGPLXXXXXLLGXXXXXGKKLSKR
>node1001_1
XXXXXVRVRFWAPSPTGWYLHIGGARTALYNWLFARKHGWWGKDGKFILRIEDLTXXXXXYWGSTEESGVEGILDGLRWLXXXXXTLYNFSVVVDDYXXXXXTHVIRGEWDWWWHLSNLFGTWTPKWQILIYEALXXXXXEFAHLGWGPLXXXXXLLGXXXXXRKKLSKR
>node1002_1
XXXXXVRVRFWAPSPTGWYLHIGGARTALYNWLFARKHGWWGKDGKFILRIEDLTXXXXXYWGSTEESGVEGILDGLRWLXXXXXTLYNLSVVVDDYXXXXXTHVIRGEWDWWWHLSNLFGTWTPKWQILIYQALXXXXXQFAHLGWGPLXXXXXLLGXXXXXRAKLSKR
>node1003_1
XXXXXVRVRFWAPSPTGWYLHIGGARTALYNWLFARRHGWWGKDGKFILRIEDLTXXXXXYWGSTEENGVEAILDAMKWLXXXXXTLYNFAVVVDDYXXXXXTHVIRGEWDWWWHLSNLFGTWTPRWQILIYEALXXXXXEFAHLGWGPMXXXXXILGXXXXXGKKLSKR
>node1004_1
XXXXXVRTRFWAPSPTGWYLHIGGARTALFNWLFARRHGWWGKDGKFILRIEDLTXXXXXYWGSTEEAGVEAILDAMKWLXXXXXTLYNFAVVVDDYXXXXXTHVIRGEWDWWWHLTNLFGTWTPRWQILIYEALXXXXXEFAHIGWGPMXXXXXILGXXXXXGKKLSKR
>node1005_1
XXXXXVRTRFWAPSPTGWFLHIGGARTALFNYLFARRHNWWGKDGKFILRIEDLTXXXXXYWGSTKEAGVEAILSALKWLXXXXXTLYNFAVVVDDYXXXXXTHVIRGDWDWWWHLTNLFGTWTPRWQIAIYEAFXXXXXEFAHIGWGPMXXXXXILGXXXXXGKKLSKR
>node1006_1
XXXXXVRTRFWAPSPTGWYLHIGGVRTALFNWLFARRHGWWGKDGKFILRIEDLTXXXXXYWGSTEEAGVEAILDAMKWLXXXXXTLYNFAVVVDDYXXXXXTHVIRGEWDWWWHLTNLFGTWTPRWQILIYEALXXXXXEFAHIGWGPMXXXXXILGXXXXXGKKLSKR
>node1007_1
XXXXXVRTRFWAPSPTGWYLHIGGVRTALFNWLFARRHGWWGKDGKFILRIEDLTXXXXXYWGSTEEAGVEAILDAMKWLXXXXXELYNFAVVVDDYXXXXXTHVIRGEWDWWWHLTNLFGTWTPRWQILIYEALXXXXXEFAHIGWGPMXXXXXILGXXXXXGKKLSKR
>node1008_1
XXXXXVRTRFWAPSPTGWYLHIGGVRTALFNWLFARRHGWWGKDGKFILRIDDLTXXXXXYWGSTEEAGVEPILDAFKWLXXXXXELYNFATVVDDYXXXXXTHVIRAEWEWWWHLTNLFGTWTPIWQILIYEALXXXXXEFAHIGWGPFXXXXXSLGXXXXXGKKLSKR
>node1009_1
XXXXXVRTRFWAPSPTGWYLHIGGVRTALFNWLFARRHGWWGKDGQFILRIDDLTXXXXXYWGRTEEAGVEPILDGFKWLXXXXXELYNFATVVDDYXXXXXTHVIRAEWEWWWHLTNLFGTWTPIWQLLIYEALXXXXXEFAHIGWGPFXXXXXSLGXXXXXGKKLSKR
>node1010_1
XXXXXVRTRFWAPSPTGWYLHLGNVRTALFNWLFARRHGWWGKDGKFLLRIEDLTXXXXXYWGSTEAAGVEAILDAMKWLXXXXXTLYNFAVVVDDYXXXXXTHVIRGEWDWWWHLTNLFGTWTPRWQILIYEALXXXXXEFAHIGWGPMXXXXXILGXXXXXGKKLSKR
>node1011_1
XXXXXVRVRFWAPSPTGWYLHIGGARTALFNWLFARQHGWWGKDGKFILRIEDLTXXXXXYWGSAREYGEEQILDALRWLXXXXXTLYHFAVVVDDYXXXXXTHVIRGEWEWWWHLSNLFGTWTPKWHVLLYEALXXXXXAFAHLGWGPLXXXXXLLGXXXXXGKKLSKR
>node1012_1
XXXXXVRVRFWAPSPTGWYLHIGGARTALFNWLFARQHGWWGKDGKFILRIEDLTXXXXXYWGSAREYGEEDIIDALRWLXXXXXTLYHFANVVDDYXXXXXTHVIRGEWEWWWHLSNLFGTWTPKWHVLLYEALXXXXXAFAHLGWGPLXXXXXLLGXXXXXGKKLSKR
>node1013_1
XXXXXVRVRFWAPSPTGWFLHIGGVRTALFNWLFARQHGWWGKDGKFILRIEDLTXXXXXYWGSAREYGEEDIIDSLRWLXXXXXTLYHLANVVDDYXXXXXTHVIRGEWEWWWWLSSLFGTWTPKWHVLLYKAFXXXXXAFAHLGWGPLXXXXXLLGXXXXXGKKLSKR
>node1014_1
XXXXXVRVRFWAPSPTGWFLHIGGLRTALYNWLFAKQNGWWGKDGKFILRIEDLTXXXXXYWGVEGAYGEEDIIESLRWAXXXXXTLYHLANVVDDYXXXXXTHVIRGEWEWWWWLSSLFGTWTPKWHVLLYKAFXXXXXAFAHLGWGPLXXXXXLLGXXXXXGKKLSKR
>node1015_1
XXXXXVRVRFWAPSPTGWFLHIGGLRTALYNYLFAKQNGWWGKDGKFILRIEDLTXXXXXYWGVEGAYGEEDLIEQLRWAXXXXXTLYHFANVVDDYXXXXXTHVVRGDWEWWWWLSSLFGTWTPKWHVLLYKAFXXXXXEFVHLGWGPLXXXXXLLGXXXXXGKKLSKR
>node1016_1
XXXXXVRVRFWAPSPTGWFLHIGGVRTALFNWLFARQHGWWGKDGKFILRIEDLTXXXXXYWGSAREYGEEDIIDSLRWLXXXXXTLYHLANVVDDYXXXXXTHVIRGEWEWWWWLSSLFGTWTPKWHVLLYKAFXXXXXAFAHLGWGPLXXXXXLLGXXXXXGKKLSKR
>node1017_1
XXXXXVRVRFWAPSPTGWFLHIGGVRTALFNYLFARQHGWWGKDGKFILRIEDLTXXXXXYWGSAPEAGEEDIIDSLRWLXXXXXTLYHLANVVDDYXXXXXTHVIRGEWEWWWWLSSLFGTWTPLWHVLLYKAFXXXXXAFAHLGWGPLXXXXXLLGXXXXXGKKLSKR
>node1018_1
XXXXXVRVRFWAPSPTGWFLHIGGVRTALFNYLFARQHGWWGKDGEFILRIEDLTXXXXXYWGSVPGAGEEDIIDSLRWLXXXXXTLYHLANVVDDYXXXXXTHVIRGEWEWWWWLSSLFGTWTPLWHVLLYKAFXXXXXAFAHLGWGPLXXXXXLRGXXXXXGKKLSKR
>node1019_1
XXXXXVRVRFWAPSPTGWFLHIGGVYTALFNYLFARQHGWWGKDGEFILRIEDLTXXXXXYWGSVPGAGEEDIIDSLRWLXXXXXTLYHLANVVDDYXXXXXTHVIRGEWEWWWWLSSLFGTWTPLWHVLLYKAFXXXXXAFAHLGWGPLXXXXXLRNXXXXXRKKLSKR
>node1020_1
XXXXXMVTRFWAPSPTGWFLHLGGLYAALFNERLAHQSGWWGKDGVFYLRIEDLTXXXXXYWGSIPGAGIEGIIDSLRWAXXXXXTLYHLAHVVDDYXXXXXTHVIRGDWEWWWWLSSLFGTWMPLWHLQLYKALXXXXXAYAHLGWGPLXXXXXRRNXXXXXRRKLSKR
>node1021_1
XXXXXMVTRFWAPSPTGWFMHLGGLYAALINERLAHQSGWWGKDGVFYLRIEDLTXXXXXYWGSIPGAGIETIIDSLRWAXXXXXTLYHFAHVIDDYXXXXXTHVIRGDWEWWWWLSSLFGTWMPLWHLQLFKALXXXXXAYAHVGWGPLXXXXXRRNXXXXXRRKLSKR
>node1022_1
XXXXXVRVRIWAPSPTGWDPHVGTAYIALFNYLFARQHGWWGRDGEFILRIEDLTXXXXXYWGSVPGAGEERILDALKWLXXXXXTLYHLANVVDDYXXXXXTDVIRAEWEWWWWLSSVSGTWTPIWHVLLYKAFXXXXXRFYHMGWGPLXXXXXLRNXXXXXKTKISKR
>node1023_1
XXXXXVRVRFWAPSPTGWPLHMGGVRTALYNYLFAKQHGWWGKDGEFILRIEDLTXXXXXYWGSVPGAGEQDIIDSLHWLXXXXXTLYHLANIVDDYXXXXXTHVIRGEWEWWWWLSSLFGTWLPLWHYLLYKAFXXXXXAFAHLGWGSLXXXXXGKGXXXXXGKKLSKR
>node1024_1
XXXXXVRVRFWAPSPTGWFLHIGGVRTALFNWLFARHHGWWGKDGQFILRIEDLTXXXXXYWGSAREYGEEDIIDSLRWLXXXXXTLYHLAHLVDDYXXXXXTHVLRGEWEWWWWVSSLFGTWTPYWHVLLYKAFXXXXXAFAHLGWGPLXXXXXLLGXXXXXGKKLSKR
>node1025_1
XXXXXVVTRFWAPSPTGWYLHVGGARTALFNWLLARKHGWWGKDGKFILRIEDLTXXXXXYWGSAREYGEQQILDALRFCXXXXXTLYHFAVVVDDYXXXXXTHVIRGQWEWWWHLSNLFGTWTPKWHAALYEALXXXXXAFAHMGWGPLXXXXXLLGXXXXXGGKLSKR
>node1026_1
XXXXXVRVRYWAPSPTGWYLHIGNARTALFNWLFARQHGWWGKDGEFIVRIEDLTXXXXXYWGTSRDVGEESQLDNLRWLXXXXXTLYNFAVVVDDYXXXXXSHVLRGEWEWWWHVSNLFGTWTPKWQIMIYEAFXXXXXEFAHMGWGALXXXXXLLGXXXXXGKKLSKR
>node1027_1
XXXXXVRTRFWAPSPTGWFLHVGNARTALFNWLYARKHGWWGKDGKFILRIDDLTXXXXXYWGSDQEYGEDAIQEDLRWLXXXXXTLYMFASAVDDYXXXXXTHVIRGEWDWWWHLSNLFGTWTPVWQIMIFEALXXXXXEFAHLGWGPLXXXXXLLGXXXXXGKPLSKR
>node1028_1
XXXXXVITRFWAPSPTGWFLHVGNIRTALFNWLYARKHGWWGKDGKFILRIDDLTXXXXXYWGSRQEYGVDAIQSDLKWLXXXXXTLYMLPSAVDDYXXXXXTHVIRGEWDWWWHVSNLFGTWTAVWQIQIFEALXXXXXAFAHLGWGSLXXXXXLLGXXXXXGKPLSKR
>node1029_1
XXXXXVITRFWAPSPTGWFLHVGNIRTALFNWLYARKHGWWGKDGKFILRFDDLTXXXXXYWGSRQEYGVDAIQSDLKWLXXXXXTLYMLPSAVDDYXXXXXTHVIRGEWDWWWHVSNLFGTWTAVWQIQIFEALXXXXXAFAHLGWGSLXXXXXLLGXXXXXGKPLSKR
>node1030_1
XXXXXVITRFWAPSPTGWFLHVGNIRTALLNWLYARKHGWWGKDGKFILRFDDLTXXXXXYWGSRQEYGVDAIQSDLKWLXXXXXTLYMLPSAVDDYXXXXXTHVIRGEWDWWWHVSNLFGTWTAVWQIQIFEALXXXXXAFAHLGWGSLXXXXXLLGXXXXXGKPLSKR
>node1031_1
XXXXXIRTRFWPPEPNGWFLHIGHAKSICLNFGLARDYGWWGKDGKCHLRFDDLTXXXXXYWGRDQEYGVDSILEDVRWLXXXXXMLYNFASYVDDYXXXXXTHVIRGEWDWWWHLSNLFGTWTPQWQLMMYAALXXXXXEFSHMGWGPLXXXXXLRGXXXXXYTVMSKR
>node1032_1
XXXXXIRTRFWPPEPNGWFLHIGHAKSICLNFGLARDYGWWGKDGKCHLRFDDLTXXXXXYWGRDQEYGVDSILEDVRWLXXXXXMLYNFASYVDDYXXXXXTHVIRGEWDWWWHLSNLFGTWTPQWQLMMYAALXXXXXEFSHMGWGPTXXXXXRRGXXXXXYTVMSKR
>node1033_1
XXXXXFAIVTWGRGPSGGAMHLGHMIPFDFTKWLQQKFWWWGYNVNVYIPISDLDXXXXXTLEDIRKYGARDNLRDIIAVXXXXXFLYPAIQAANVYXXXXXSLVPIGVWDWWWQDWWPYPHWIRVWCRDIAERFXXXXXAALHSKWGKFXXXXXLPGXXXXXGGKMSSS
>node1034_1
XXXXXFAIVTWGRGPSGGAMHLGHMIPFDFTKWLQQKFWWWGYNVNVYIPISDLDXXXXXTLEDIRKYGAYDNLLDIIAVXXXXXFLYPAIQAATVYXXXXXSLVPIAIWDWWWQDWWPYPYWIRVWCRDIAERLXXXXXAALHSKWGKFXXXXXLPGXXXXXGGKMSAS
>node1035_1
XXXXXFFLYTWGRGPSGGSMHLGHMIPFVFTKWLQEKFWWWGYNVNLYIQITDLDXXXXXTFEDIKKYGAYDNILDIIAVXXXXXFLFPAIQIATAYXXXXXCLIPAAIWDWWWQDWWPYPYWWRVWCRDVAEKLXXXXXAALHSKWGKFXXXXXIPSXXXXXGGKMSAS
>node1036_1
XXXXXFFLYTWGRGPSGGSMHLGHIIPFVFTKWLQEKFWWWGYNVNLYIQITDLDXXXXXTFEDIKKYGAYDNILDIIAVXXXXXFLFPAIQIAPAYXXXXXCLIPAAIWDWWWQDWWPYPYWWRVWARDVAEKLXXXXXAALHSKWGKFXXXXXIPSXXXXXGGKMSAS
>node1037_1
XXXXXFFLYTWGRGPSGGSMHIGHIIPFLFTKWLQEKFWWWGYNVNLYIQITDLDXXXXXTFEDTKKWGAYDNILDIIAVXXXXXFLFPAIQIAPTYXXXXXCLIPAAIWDWWWQDWWPYPYWWRLWQRDLAESLXXXXXAALHSKWGKFXXXXXVPSXXXXXSGKMSAS
>node1038_1
XXXXXFFLYTWGRGPSGGSMHLGHILPFVFTKWLQEKFWWWGYNVDLYIQITDLDXXXXXTFEDIKKYGAYDNILDIIALXXXXXFLFPAIQIAPAYXXXXXCLIPAAIWDWWWQDWWPYPYWWRVWARDVAPKLXXXXXAAIHSKWGKFXXXXXIPSXXXXXGGKMSAS
>node1039_1
XXXXXFAVVTWGFMPSGGRMHLGHMITMDQIIYLQQEFWWWGYKLNVFILIADLDXXXXXELENIRKYGLRNNLRDIKASXXXXXILYPAIQAADIYXXXXXDIVPVGVWDWWWQDWWQYPHWIRLWTRDIAQRFXXXXXAALHSKWGRLXXXXXLTGXXXXXGGKMSSS
>node1040_1
XXXXXFAAVTWGFMPSGGRMHLGHMITMTQIIYLQQEFWWWGYKFKVFILLADLDXXXXXELEVIRKVALRYYQTDIKASXXXXXILYPLIQAADIYXXXXXDIVPVGVWDWWWQRWWKYPTWHRLWAREIAQKLXXXXXAALHSKWGRLXXXXXLTGXXXXXGGKMSSS
>node1041_1
XXXXXPRAYIWGFEPSGGRMHLGHMVTMTKIADLQQEAWWWGYKFKVTILLADLDXXXXXDLEVIRKVALKYYEIGIEASXXXXXILYPLMQAADIYXXXXXDIAYGGIWDWWWQRWWKAKTWHMLWAREVAQKLXXXXXAALHTKWGPLXXXXXLTGXXXXXGGKMSSS
>node1042_1
XXXXXPRAYIWGYEPSGGRMHLGHMVTMTKLADLQQEAWWWGYKFEVTVLLADLDXXXXXDLEVIRKVALKYYELGIEASXXXXXILYPLMQALDIYXXXXXDIAYGGIWDWWWQRWWKAKIWHMLWAREVLPKLXXXXXACLHTKWGPLXXXXXLGGXXXXXGGKMSSS
>node1043_1
XXXXXPRAYIWGYAPTGGRMHLGHFVTMTKLADFQQEAWWWGYKFEVTVLLADLDXXXXXDLEVIKSRASKYYELAIEAIXXXXXILYPLMQALDVYXXXXXDIAYGGIWDWWWQRWWKAKIWHMLWAREVLPNLXXXXXACLHTKWGPLXXXXXLGGXXXXXGGKMSAS
>node1044_1
XXXXXLRLYLWGTAPTGGRPHLGHFVPMTKLADFQQEAWWWGYKCEVTVLLADLDXXXXXDLEVVKSRAAKYYELTIKAIXXXXXILYPLMQALDVYXXXXXDVEFGGVWDWWWQRWWKAKIWMMLWAEEVLPSLXXXXXACLMNKWGPMXXXXXLGGXXXXXGGKMSAS
>node1045_1
XXXXXLRLKLWGIDPTAGRPHLGHAVPMTKLSQFQQELWWWGYKHEVTLILADLTXXXXXDLEVVKSRAAKYYELTVSEIXXXXXILYPLMQALDSYXXXXXDVEFGGVWDWWWQRWWGGKIWMMMWADEVLPAMXXXXXAGSMNKWGPMXXXXXLAGXXXXXGGKMSKS
>node1046_1
XXXXXLRLKLWGIDPTAGRPHLGHAVPMRKMRQFQQELWWWGYKHEVVLIVGDLTXXXXXDVEVVKSAAAKYYQLTVSEIXXXXXILYPLMQAYDSYXXXXXDVEFGGTWDWWWQRWWGGKIWMMMWGDDVLPAMXXXXXAGSMNKWGPRXXXXXLARXXXXXGRKMSKS
>node1047_1
XXXXXLRIKLWGIDPTAGRPHLGHAVPMRKMRQFQQELWWWGYKHEVVLIVGDLTXXXXXDVEVVKSAAAKYTQLTVSSIXXXXXILYPLMQAYDSYXXXXXDVELGGTWDWWWQRWWGGKNWIMMWGDDVLPAMXXXXXAGSMNKWGPRXXXXXLAKXXXXXGRKMSKS
>node1048_1
XXXXXLRIKLWGIDPTASDLHLGHAVPLRKMRQFQDLLWWWGHKHEVVIIIGDATXXXXXHEEVVENAALDYTRKTVTPIXXXXXILYPLMQAYDSYXXXXXDVELGGTWDWWWQRWWGGFNWIMVWGRDLQRAMXXXXXVGLMNNLGPLXXXXXMTKXXXXXGKKMSKS
>node1049_1
XXXXXLRIKLWGIDPTASDLHLGHAVPLRKMRQFQDLLWWWGHKHEVVIIIGNATXXXXXTEEEVEDYALDQVRKTVTPIXXXXXILYPLMQAYDSYXXXXXDVELGGTWDWWWQLWWGGFNWLMVWGRDLQRSMXXXXXVGLMNNLGPLXXXXXVTKXXXXXGKKMSKS
>node1050_1
XXXXXLRIKLWGVDPTAPDLHLGHAVPLRKMRQFQDLLWWWGHKHEVVIIIGNATXXXXXTEEEVQDYALDQVRKTVTPIXXXXXILYPLLQAYDSYXXXXXDVEMGGTWDWWWQLWWGGFNWLMVWGRDLQRSMXXXXXVGLTINLGPLXXXXXVTKXXXXXGKKMSKS
>node1051_1
XXXXXLRIKLWGVDPTAPDLHLGHAVPLRKMRQFQDLLWWWGHKHEVVILIGNATXXXXXTEEEVQEWALDQLRKTVTPIXXXXXILYPLLQGYDSYXXXXXDVEMGGTWDWWWQLWWGGFNWLMVWGRDLQRSMXXXXXVGLTINLGPLXXXXXVTKXXXXXGKKMSKS
>node1052_1
XXXXXLRIKYWGVDPTAPSLHIGHAVPLRMMRQLQDLLWWWGHKHEAVILIGNATXXXXXTREEVQEWALDALRKQVTGIXXXXXILYPLLQGYDSYXXXXXDLEIGGSWDWWWQLWWGGFNWIMPWGIDLSRSMXXXXXLGLTINLGPLXXXXXVTKXXXXXGKKMSKS
>node1053_1
XXXXXVTFYCWGVDPTASSLHIGHLVPLMMMMHLQRHLWWWGHKHEPVVLIGGATXXXXXDPEEVEEWALDSLRKQVTGLXXXXXNLYMLLQSYDFYXXXXXTLQIGGSWDWWWQWWWGNGNWIISWGIDLIRKMXXXXXFGLTIDLGPLXXXXXVTKXXXXXGKKMGKS
>node1054_1
XXXXXVTFYCWGFDPTADSLHIGHLVPLMMMMHLQRHLWWWGHKHEPVVLIGGATXXXXXDPEEVEEWALDSLRKQVTGLXXXXXNLYMLLQSYDFYXXXXXTLQIGGSWDWWWQWWWGNGNWIISWGIELIRKMXXXXXFGLTIDLGPLXXXXXGTKXXXXXGKKMGKT
>node1055_1
XXXXXVTFYIWGFDPTADSLHVGHFMPLMMMMHLQRHLWWWGHKHEPVVLIGGGTXXXXXDPEEVEEWALDSLKKQVTGLXXXXXNLYMLMQSYDFYXXXXXTMQFGGNWDWWWQWWWGNSNWIIGWGIELIRKMXXXXXYGMTIDLGALXXXXXGNKXXXXXGKKMGKT
>node1056_1
XXXXXVTFYCWGFDPTADSLHIGHLVPLMMMMHLQRHLWWWGHKHEPVVLVGGATXXXXXDPEEVEEWALDSLRKQVTGLXXXXXSLYMLLQSYDFYXXXXXTLQIGGSWDWWWQWWWGNGNWITSWGIELIRKMXXXXXFGLTIDLGPLXXXXXGTKXXXXXGKKFGKT
>node1057_1
XXXXXVTLYCWGFDPTADSLHIGHLVPLMMLMHLQRHLWWWGHKHEPVALVGGATXXXXXDPEEVEEWALDSLRKQVTPLXXXXXSLYMLLQSYDFYXXXXXTLQIGGSWDWWWQWWWGNGNWITSWGIELIRKMXXXXXFGLTIDLGPLXXXXXGTKXXXXXGKKFGKT
>node1058_1
XXXXXVTLYCWGFDPTADSLHIGHLVPLMMLKRFQRALWWWGHKHEPVALVGGATXXXXXDPETVQEWAVDSLRKQVTPLXXXXXSLYMLLQSYDFYXXXXXTLQIGGSWDWWWQWWWGNGNWITSWGIELIRRMXXXXXFGLTVDLGPLXXXXXGTKXXXXXGKKFGKT
>node1059_1
XXXXXVTLYCWGFDPTADSLHIGHLVPLMMLKRFQRALWWWGHKHEPVALVGGATXXXXXDEETVQEWAVDSIRKQVAPFXXXXXSLYQLLQGYDFYXXXXXTLQIGGSWDWWWQWWWGNGNWITSWGIDLIRRMXXXXXFGLTVDLGPLXXXXXGTKXXXXXGKKFGKT
>node1060_1
XXXXXVTLYCWGFDPTAPSLHIGHLVPLMMLRRFQRALWWWGHRHEPVALVGGATXXXXXDEETVQEWAVESIRKQVAPFXXXXXSLYQLLQGYDFYXXXXXTLQIGGSWDWWWQWWWGNGNWITSWGIDLIRRMXXXXXFGLTVDLGPLXXXXXGTKXXXXXGKKFGKT
>node1061_1
XXXXXVTLYCWGFDPTAPSLHIGHLVPIMMLRRFQRALWWWGHRHEPVALVGGATXXXXXDEETVRENAVESIRAQLASFXXXXXSLYQLLQGYDFYXXXXXTLQIGGSWDWWWQWWWGNGNWITSWGIDLIRRMXXXXXFGLTVDLGPLXXXXXGTKXXXXXGKKFGKT
>node1062_1
XXXXXVTAYVWGFDPTAPSLHIGHLVSIMMLRRFQRALWWWGHRHEPVALVGGATXXXXXDEETVRENAKESIRAQLASFXXXXXSLYQLLQGYDFVXXXXXTLQMGGSWDWWWQWWWGNGNWITSWGIDLIRRMXXXXXYGLTVDLGPLXXXXXGTKXXXXXGKKFGKT
>node1063_1
XXXXXVTAYVWGFDPTAPSLHIGHLVSIMMLRRFQRALWWWGHRHEPVALVGGATXXXXXDEEQVRENAKESIRAQLASFXXXXXSLYQLLQGYDFVXXXXXTLQMGGSWDWWWQWWWGNGNWITSWGIDLIRRMXXXXXYGLTVDLGPLXXXXXGTKXXXXXGKKIGKT
>node1064_1
XXXXXVTAYVWGFDPTAPSLHIGHLISICMLRRFQRFLWWWGHRHEPVALVGGATXXXXXDEEQVLENAKESIRAQLASFXXXXXSLYQLLQGYDFVXXXXXTLQMGGSWDWWWQWWWGNGNWITSWGIDLIRRMXXXXXYGLTVDLGPLXXXXXGTKXXXXXGKKIGKT
>node1065_1
XXXXXLRIKLWGVDPTAPDLHLGHAVVLRKLRQFQDLLWWWGHKHEVVILIGNATXXXXXTEEEVQEWALDKLRKTVTPIXXXXXLLYPLLQGYDSYXXXXXDVEMGGTWDWWWQLWWGGFNWLMVWGRELQESFXXXXXVGLTMNLGPLXXXXXVTKXXXXXGKKMSKS
>node1066_1
XXXXXLRIKLWGFDPTAPDLHLGHAVVLRKLRQFQDLLWWWGHKHEVVILIGNATXXXXXTEEEVQEWALDKLRKEVTPIXXXXXLLYPLLQGYDSYXXXXXDIEMGGTWDWWWQLWWGGFNWLMMWGRELQESFXXXXXVGKTMNLGPLXXXXXVTKXXXXXGKKMSKS
>node1067_1
XXXXXLRIKLWGVDPTAPDLHLGHAVVLRKLRQFQDLLWWWGHKHEVVILIGNATXXXXXTEEEVQEWALDKLRKTVTPIXXXXXLLYPLLQGYDSYXXXXXDVEMGGTWDWWWQLWWGGFNWLMVWGRELQESFXXXXXVVLTMNLGPLXXXXXVTKXXXXXGKKMSKS
>node1068_1
XXXXXLRVKLWGVDPSAPDLHLGHAVVLRKLRQFQDLLWWWGHKHEVVLLIGSATXXXXXTEEEVQEWALSKLRKTVAPIXXXXXLLYPLLQGYDSYXXXXXDVEMGGTWDWWWQLWWGGFNWLMVWGRKLQESFXXXXXVVLTMNLGPLXXXXXVTKXXXXXGLKMSKS
>node1069_1
XXXXXPRAYVWGYEPSGGRMHLGHMVTVTKLMDLQQEAWWWGYKFEVVVLLADLDXXXXXDLEEIRKVALKYYELGIEASXXXXXILYPLMQALDIYXXXXXDLAVGGIWDWWWQRWWKAKIWHMLWAREVLPKLXXXXXTCLHTKWGPLXXXXXTGVXXXXXGGKMSSS
>node1070_1
XXXXXPRAYIWGFEPSGGLVHLGHMVTMTKIADLQQEAWWWGYKIKVTILLADWNXXXXXDLEVIRKVALKYYEIGLEKSXXXXXILYPLMQVADIYXXXXXDIAYGGIWDWWWQRWWKAKAWHMLWAREVAQKLXXXXXVALHTKWGPLXXXXXLTGXXXXXGGKMSKS
>node1071_1
XXXXXLKHYIWGFEISGGYVHLGTIVTMTKIADLQQRAWWWGYKIKVTILLADWNXXXXXDLEVIRKVALKYYEEGLEKSXXXXXILYPLMQVADIYXXXXXNIAHGGIWDWWWQRWWKAKAWHVLWAREVAQKLXXXXXVALHHKWGPLXXXXXLTGXXXXXEGKMSKS
>node1072_1
XXXXXLKHYIWGFEISGGYVHLGTIVTMTKIADLQQRAWWWGYKIKTTIFLADWNXXXXXDLEVIRKVALKYFKEGLEKSXXXXXILYPLMQVADIYXXXXXNIAHGGMWDWWWQRWWKAKAWHVIWAIEVAQKLXXXXXVALHHKWGHLXXXXXLLGXXXXXERKMSKS
>node1073_1
XXXXXPRAYIWGFEPSGGLVHLGWMVVMTKIRDLQLEAWWWGYKIKVTILLADWNXXXXXDLEVIRKVAMKYYEIGLAKSXXXXXILYPLMQVADIYXXXXXDIAYGGIWDWWWQRWWKAKAWHMLWARDVAEKLXXXXXVALHTKWGPLXXXXXLTGXXXXXGGKMSKS
>node1074_1
XXXXXPRGYIWGFEPSGGLVHVGWLVVMTKIRDLQLEAWWWGYKIKVTILLADWNXXXXXDLEVIRKVAMKGYEIDLAKSXXXXXILYPLMQVSDIYXXXXXDIALGGIWDWWWQRWWKAKAWHMLWARDIAEKLXXXXXVALHTKWGPLXXXXXGTGXXXXXGGKMSKS
>node1075_1
XXXXXFAVVTWGFMPSGGRMHLGHKITMDQIIYLQQEYWWWGYKLNSFFIIADLLXXXXXEPENIRQNGLMNELRAIYASXXXXXILYPAIQAADIYXXXXXDIVPVGVWDWWWQDWWQYPHWIRLWTRDIAQRFXXXXXEARHPKEGAKXXXXXLTGXXXXXGGKMSSS
>node1076_1
XXXXXFAVVTWGFMPSGGRMHLGHKITMDQIIYLQQEYWWWGYKLNSFFIIADLLXXXXXEPENIRQNGLMNELRAIYASXXXXXILYPAIQAADIYXXXXXDIVPVGVWDWWWQDWWQYPHWIRLWTRDIAQRFXXXXXEARIPKEGAKXXXXXLTGXXXXXGGKMSSS
>node1077_1
XXXXXKRVLTWGIRPTGGRLHLGHYISIRNRVELQNEYWWWGYKPDCFFIIADLLXXXXXDPEELRQNGLTREMAADYLAXXXXXTLYPVLQAADIYXXXXXDIVPVGEWDWWWQEWWQYPHWIELWTREIARRFXXXXXEARIPKVSAKXXXXXIMSXXXXXGGKMSKS
>node1078_1
XXXXXKRVLTWGDRPTGGRLHLGHYISIRNRVELQNEYWWWGYKPDCFFIIADLLXXXXXDPEELRQNGLTREMAADYLAXXXXXTLYPVLQAADIYXXXXXDIVPVGEWDWWWQEWWQYPHWIELWTREIARRFXXXXXEARIPKVSAKXXXXXILSXXXXXGGKMSKS
>node1079_1
XXXXXKRVLTWGDRPTGGRLHLGHYISIRNRVELQNEYWWWGYKPDCFFIIADLLXXXXXDPEELRQNGLTREMAADYLAXXXXXTLYPVLQAADIYXXXXXDIVPVGEWDWWWQEWWQYPHWIELWTREIARRFXXXXXEARIPKVSAKXXXXXILSXXXXXGGKMSKS
>node1080_1
XXXXXKRILTWGDRPTGGRLHLGHYVSLRNRVELQNEYWWWGYKPDCYFIIADLLXXXXXDPEELRQNGLTFEIAADYLAXXXXXTLYPVSQAADIYXXXXXDIVPVGEWDWWWQEWWQYPHWIELWTREIARRFXXXXXEARIPKVSAKXXXXXILSXXXXXGGKMSKS
>node1081_1
XXXXXKRILTWGDRPTGGRLHLGHYVSLRNRVELQNEYWWWGYKPDCYFIIADLLXXXXXDPEELRQNGLTFEIALDYLAXXXXXTLYPVSQAADIYXXXXXDIVPVGEWDWWWQEWWQYPHWIELWTREIARRFXXXXXEARLPKVSAKXXXXXILSXXXXXGGKMSKS
>node1082_1
XXXXXKRVLSWGIRPTGGRLHLGHYLAIKNWVELQDEYWWWGYKPDCFFFIADHWXXXXXDPEELRENGLTREMAADYLAXXXXXTLYPVLQAADIYXXXXXDIVPVGEWDWWWQEWWQYPHWIELWTREIARRFXXXXXEARIPKVSAKXXXXXIMSXXXXXGRKMSKS
>node1083_1
XXXXXMRVLSWGMRPTGGRLHLGHYLALKNWVELQDEYWWWGYKPDCFFFIADHWXXXXXDPEELKENGLTREMAADYLAXXXXXSLYPVLQAADIYXXXXXDIVPVGEWDWWWQVWWQYPHWIELWTREIARRFXXXXXEARIPKVSGKXXXXXIMSXXXXXGRKMSKS
>node1084_1
XXXXXMRVLSWGMRPTGGRLHLGHYLALKNWVELQDEYWWWGYKPDCFFFIADHWXXXXXDPEELKENGLTREMAADYLAXXXXXSLYPVLQAADIYXXXXXDIVPVGEWDWWWQVWWQYPHWIELWTREIARRFXXXXXEARIPKVSGKXXXXXIMSXXXXXGRKMSKS
>node1085_1
XXXXXMRILSWGMRPTGGRLHLGHFLALKNWVELQDEYWWWGYKPECLFFVADHWXXXXXDTSELKENGLTREMVADWIAXXXXXSLYPVLQAADIYXXXXXDTVPVGEWDWWWQLWWQYPHWIELWTREIARRFXXXXXEAKIPKLSGKXXXXXIMSXXXXXGRKMSKS
>node1086_1
XXXXXKRVLSWGIRPTGGNLHLGNYLAIKNWVELQDEYWWWGYKPDCFFFIADHWXXXXXDPKELRENGLTREMAADYLAXXXXXTLYPVLMAADIYXXXXXDIVPVGEWDWWWQEWWQYPHWIELWTREIARRFXXXXXEARIPEVSAKXXXXXIMSXXXXXGRKMSKS
>node1087_1
XXXXXKRVLSWGIQPTGGNLHLGNYLAIKNWVELQDEYWWWGYKPDCFFFIADHAXXXXXDPKELRENGLTRDMAADYLAXXXXXTLYPVLMAADIYXXXXXDIVPVGEWDWWWQEWWQYQHWIELWTRDIARRFXXXXXEARIPEVSAKXXXXXIMSXXXXXGKKMSKS
>node1088_1
XXXXXKRVLSWGIQPTGGNLHLGNYLAIKNWVELQDEYWWWGYKPDCFFFIADHAXXXXXDPKELRENGLTRDMAADYLAXXXXXTLYPVLMAADIYXXXXXDIVPVGEWDWWWQKWWQYQHWIELWTRDIAERFXXXXXEARIPEVSAKXXXXXIMSXXXXXGKKMSKS
>node1089_1
XXXXXKRILTWGIQPSGGKLHLGNYLAIKQLIELQDESWWWGYKPDAFFFIADHAXXXXXDPKALRENGLTRDVAADYLAXXXXXTLYPVLMAADIYXXXXXDLVPVGKWDWWWQKWWQYQHWIEFWARDIAERFXXXXXEARIPEVSAKXXXXXIMSXXXXXGKKMSKS
>node1090_1
XXXXXKRILTWGIQPSGGKPHLGNYLAIKPAIELSNESWWWGYKPDAYFFIADHAXXXXXDPKALRENGLTRDVAATWLAXXXXXTLYPVLMAADIYXXXXXDLVPVGKWDWWWQRWWQYQHWIEIWARDIAERFXXXXXEAHIPVFSAKXXXXXIMSXXXXXGKKMSKS
>node1091_1
XXXXXKRILTWGIQPSGGKPHLGNYLAIKPAIELSNESWWWGYKPDAYFFLADHAXXXXXDPKALRENGLTRDVAATWLAXXXXXTLYPVLMAADIYXXXXXDLVPVGKWDWWWQRWWQYQHWIEIWARDIAERFXXXXXEAHIPVFSAKXXXXXIMSXXXXXGKKMSKS
>node1092_1
XXXXXKRILTWGIQPSGGKPHLGNYLAIKPAIELSKESWWWGYKPDAHFFLADHAXXXXXDLHALRENGLTLDVAATWLAXXXXXTLYPVLMAADIYXXXXXELVPVGKWDWWWQRWWQYQHWLEIWARDIAERFXXXXXEAFIPVFSAKXXXXXIVSXXXXXGKKMSKS
>node1093_1
XXXXXKRILTWGIQPSGGKLHLGNYFAIKQLIELQDESWWWGYKPDAFFFIADHAXXXXXDPKALRENGLTRDVAMDYLAXXXXXTLYPVLMAADIYXXXXXDLVPVGKWDWWWQKWWQYQHWIEFWARDIAERFXXXXXEARIPEVSAKXXXXXIMSXXXXXGKKMSKS
>node1094_1
XXXXXKRILTWGIQPSGGKLHLGNYFAIKQLIELQDESWWWGYKPEAFFFIANHAXXXXXDPKALRENGLTRDVAMDYLAXXXXXTLYPVLMAADIYXXXXXDLVPVGKWDWWWQKWWQYQHWIEFWARDIAVRFXXXXXEARIPEVDAKXXXXXIMSXXXXXGKKMSKS
>node1095_1
XXXXXKRILTWGIQPSGGKLHLGNYFAIKQLIELQDESWWWGYKPEAFFFIANYAXXXXXDPKALRQNGLTRDVALDYLAXXXXXTLYPVLMAADIYXXXXXHLVPVGKWDWWWQKWWQYQHWIEMWARDIAVRFXXXXXEARIPGIDGQXXXXXIMSXXXXXGKKMSKS
>node1096_1
XXXXXPRILSWGIQPSGGKLHLGNYFAIKQHIELQDESWWWGYKPEAFFFIANYAXXXXXDPKALRQNGLTRDVALDYLAXXXXXTLYPVLMAADIYXXXXXHLVPVGKWDWWWQKWWQYQHWIEMWARDIAVRFXXXXXEARIPGIDGQXXXXXIMSXXXXXGKKMSKS
>node1097_1
XXXXXKRILTWGIQPSGGKLHLGNYFAIKQLIELQDKSWWWGYKPNAFIAICDHAXXXXXDPKALRENGLTRNVAMDYLAXXXXXTLYPVLMAADIYXXXXXDLVPVGKWDWWWQKWWQYQHWIEFWARDIAERFXXXXXEAKIPEVSAKXXXXXIMSXXXXXGKKMSKS
>node1098_1
XXXXXKRILTWGIQPSGGKLHLGNYFAIQQLLELQDKSWWWGYKPNVFIASYHHAXXXXXDPKVLRENGLTRNVVMDYLAXXXXXTLYPVLQAADIYXXXXXDLVPVGAWDWWWQKWWQYQHWVEFWARDIAERFXXXXXDVKIPEVSAKXXXXXIMSXXXXXGKKMSKS
>node1099_1
XXXXXKRVLSWGIQPTGGNLHLGNYLAIKNWVELQDEYWWWGYKPDCFFFIADHAXXXXXDPKELRENGLTRDMAAIYLAXXXXXTLYPVLMAADIYXXXXXDIVPVGEWDWWWQKWWQYQHWIELWTRDIAERFXXXXXEARIPEVSAKXXXXXIMSXXXXXGKKMSKS
>node1100_1
XXXXXKRVFSWGIQPTGGNLHLGNYLAIKNWVELQDEYWWWGYKPDCFFFIADHAXXXXXDPKELRENGLTRDMAAIYLAXXXXXTLYPVLMAADIYXXXXXDIVPVGEWDWWWQKWWQYQHWIELWTRDIAERFXXXXXEARIPEVGAKXXXXXIMSXXXXXPKKMSKS
>node1101_1
XXXXXKTVFSWGIQPTGGNLTLGNYLAIKNFVELQDEYWWWGYKPDCFFFIADHAXXXXXDPKELRENGLTRDMVAIYLAXXXXXTLYPVLMAADIYXXXXXDLVPVGVWDWWWQKWWQYQHWIELWTRDLAERFXXXXXEARIPEVGAKXXXXXIMSXXXXXPKKMSKS
>node1102_1
XXXXXKRVFSWGIQPTGGNLHLGNYLAIQNWVELQDEYWWWGYKPDCIFCIVDHAXXXXXDPKELRENGLTRDMAAIYLAXXXXXTLYPVLMAADIYXXXXXDIVPVGEWDWWWQKWWQYQHWIELWTRDIAERFXXXXXEARIPEVGARXXXXXIMSXXXXXPKKMSKS
>node1103_1
XXXXXKRVFSWGIQPTGGNLHLGNYLAIQNWVELQDEYWWWGYKPDCIFCIVDHAXXXXXDPKELRENGLTRDMAAIYLAXXXXXTLYPVLMAADIYXXXXXDIVPVGEWDWWWQKWWQYQHWIELWTRDIAERFXXXXXEARIPEVGARXXXXXIMSXXXXXPKKMSKS
>node1104_1
XXXXXKRVFSWGIQPTGGNQHLGNYLAIQNYVELQDEYWWWGYKPDCIYCIVDHAXXXXXDPKELRENGLTYDMAAIYLAXXXXXTLYPVLMAADIYXXXXXDIVPVGEWDWWWQKWWQYQHWIELWTRDIAERFXXXXXEARIPEVGARXXXXXIMSXXXXXPKKMSKS
>node1105_1
XXXXXSRVFSWGIQPTGGNQHLGNYLAIQNYVGLQEEYWWWGYKPDCIYCIVDHAXXXXXDPKELRQNGLTFDMAVAYLAXXXXXSLYPVLMAADIYXXXXXDIVPVGEWDWWWQTWWQYQHWIELWTREIARKFXXXXXEARIPGVGCVXXXXXLMTXXXXXGKKMSKS
>node1106_1
XXXXXKRVFSWGIQPSGGNLHLGNYLAIRNWVELQDEYWWWGYKPDCIFCIVDHAXXXXXDPKELRQNGLTRDMAAIYLAXXXXXTLYPVLMAADIYXXXXXDIVPVGEWDWWWQKWWQYQHWIELWTRDIAERFXXXXXEARIPEVGARXXXXXIMSXXXXXPKKMSKS
>node1107_1
XXXXXQRVFSWGVQPSGGNLHLGNYLAIRNWVELQDEYWWWGYKPDCIFCIVDHAXXXXXDPKALRQAGLTRDMAAIYLAXXXXXTLYPVLMAADIYXXXXXNHVPVGEWDWWWQKWWQYQHWLELWTRDIAERFXXXXXEARIAEAGARXXXXXVMSXXXXXPKKMSKS
>node1108_1
XXXXXKRVFSWGIQPSGGNLTLGNYLAIRQWVELQHEYWWWGYKPDCIFCIVDHAXXXXXDPKELRQNGLTRQMAALYLAXXXXXTLYPVLMAADIYXXXXXDIVPVGEWDWWWQKWWQYQHWIELWTRDLAERFXXXXXEARIPEVGARXXXXXIMSXXXXXPKKMSKS
>node1109_1
XXXXXKRVLSWGIRPTGGNLHLGNYLAIKNWVELQDEYWWWGYKPDCFFFIADHWXXXXXHPRELRENGLTREMLADYLAXXXXXTLYPVLMAADIYXXXXXDIVPVGEWDWWWQEWWQYPHWLELWTREIARRFXXXXXVEFFPEPQAKXXXXXIMSXXXXXGRKMSKS
>node1110_1
XXXXXETVVSWGIRPTGGNLHLGNYLAIKNWVELQDEYWWWGYKPDCFFFIADHWXXXXXHPRELRENGLTREVLADYLAXXXXXTLYPVLMAADIYXXXXXDIVPVGKWDWWWQEWWQYPHWLELWTREIARRFXXXXXVEFFPEPQAKXXXXXVMSXXXXXGRKMSKS
>node1111_1
XXXXXETVVSWGIRPTGGNLHLGNYFAVKNFLQMQDEYWWWGYKPNCFFFIADHWXXXXXHPRELQADGLVREVLAEYLAXXXXXTLYPVLMAADIYXXXXXDIVPVGKWDWWWQEWWQYQNWLEMWARKFARRFXXXXXVEFFPEPEAKXXXXXVMKXXXXXGGKMGKS
>node1112_1
XXXXXFAVVTWGFMPSGGRMHLGHKMIMDQIIYLQQEYWWWGYKLNSAFIILGLLXXXXXEPHSIRQNGLFNELRAIYASXXXXXILYPAIQAADIYXXXXXDIVPVGPWDWWWQDWWQYPHWIRLWTRDIAARFXXXXXEARIPKEGAKXXXXXLTGXXXXXGGKMSSS
>node1113_1
XXXXXFAVVTWGFMPSGGRMHLGHKMIMDQIIYLQQEYWWWGYKLNSAFIILGLLXXXXXEPHSIRQNGLFNELRAIYASXXXXXILYPAIIAADIYXXXXXDIVPVGPWDWWWQDWWQYPHWIRLWTRDIAARFXXXXXEARIPKEGGKXXXXXLTGXXXXXGGKMSSS
>node1114_1
XXXXXMRVLFLGTFFGGDPLHRGHLKLIERVKQLVGFRWWWGYLDDLVIVIVSELXXXXXEPYSAEQRPVLMLEKAIAENXXXXXALWVEHIKQDLLXXXXXDAVVIGQRDYQLAQWWRLPFWPQLWLQDFTILDXXXXXEVVVIPRGGKXXXXXLAGXXXXXGNSMTRK
>node1115_1
XXXXXMRVLFPGTFFGGDPLHRGHLKLIERVKQLVGFRWWWGYLDDLVIVIVSELXXXXXEPYSAEQRPVLMLEKAIAENXXXXXALWVEHIKQDLLXXXXXDAVVIGQRDYQLALWWRLPFWPQLWLQDFTILDXXXXXEVVVIPRGGKXXXXXLAGXXXXXGNFMTRK
>node1116_1
XXXXXMRVLFPGTFFGGDPLHRGHLKLIERVKQLVGFRWWWGYLDDLVIVIVSELXXXXXEPYSAEQRPVLMLEKAIAENXXXXXALWVEYIKQDLLXXXXXDAVVIGQRDYQLALWWRLPFWPQLWLQDFTILDXXXXXEVVVIPRGGKXXXXXLAGXXXXXGNFMTRK
>node1117_1
XXXXXMRVLFLGTFFGGDPLHRGHLKLIERVKQLVGFRWWWGYLDDLVIVIVSELXXXXXEPYSAEQRPVLMLEKAIAENXXXXXALWVEHIKQDLLXXXXXDAVVIGQRDYQLAQWWRLPFWPQLWLQDFTILDXXXXXEVVVIPRGGKXXXXXLAGXXXXXGNSMTRK
>node1118_1
XXXXXMRVLFLGTFFGGDPLHRGHLKLIERVKQLVGFRWWWGYLDDLVIVIVSELXXXXXEPYSAEQRPVLMLEKAIAENXXXXXALWVEHIKQDLLXXXXXDAVVIGQRDYQLAQWWRLPFWPQLWLQDFTILDXXXXXEVVVIPRGGKXXXXXLAGXXXXXGNSMTRK
>node1119_1
XXXXXKKVITFGTFFGGDPLHRGHIKLLERAKQLGGFRWWWGYLDYLVVVISTELXXXXXEPYSYEHRPKLILETIRAENXXXXXANWVEHIKQDLIXXXXXDVVVMGDRDYQLWEWWGKPFWPQLWLQDFTILDXXXXXEVVYLPRGGKXXXXXLEGXXXXXGISTTRE
>node1120_1
XXXXXFAVMSWGFMPSGGRMHLGHKMVMDQIIWHQQQGWWWGYKLNSAFVILSLLXXXXXEPHSIRQNGLFSELSAIYVTXXXXXILYPAIQAADIYXXXXXDVVPVGPWDWWWQDWWQYPHWIRLWTRDLAARMXXXXXEARIPKEGAKXXXXXLTGXXXXXGGKMSSS
>node1121_1
XXXXXFAVMSWGFMPSGGRPHFGHKMVMDEIIWHQQQGWWWGYKLNSAFVILSLLXXXXXEPHSIRQNGLFSELSAIYVTXXXXXLLYPAIQAADIYXXXXXDVVPVGPWDWWWQDWWQYPHWIRLWTRDLAARMXXXXXEARIPKEGAKXXXXXLTGXXXXXGGKMSSS
>node1122_1
XXXXXFAVMSWGFMPTGGRPHFGHKMVMDEIIWHQQQGWWWGYKLNSAFVILSLLXXXXXEPHSIRQNGLFSELSAIYVTXXXXXLLYPQLQAADIYXXXXXDVIPVGPWDWWWQDWWQYPHWIRLWTRDLAARMXXXXXERRIPKVGAKXXXXXLTGXXXXXGGKMSSS
>node1123_1
XXXXXFAALSWGFMPTGGDPHIGHKLVFDEIIWHQQQGWWWGYKLNSAFVILSLLXXXXXEAHSIRQNGLFSELEAIYVTXXXXXLLYPQLQAADIYXXXXXDVIPVGPWDWWWQDWWQYPHWVRLWTRDLAARFXXXXXERRLPKVGAKXXXXXLMGXXXXXGGKMSSS
```
